# A modular microscale granuloma model for immune-microenvironment signaling studies *in vitro*

**DOI:** 10.1101/2020.04.14.040048

**Authors:** Samuel B. Berry, Maia S. Gower, Xiaojing Su, Chetan Seshadri, Ashleigh B. Theberge

**Author notes:** correspondence: Dr. Ashleigh Theberge.

## Abstract

Tuberculosis (TB) is one of the most potent infectious diseases in the world, causing more deaths than any other single infectious agent. TB infection is caused by inhalation of *Mycobacterium tuberculosis* (Mtb) and subsequent phagocytosis and migration into the lung tissue by innate immune cells (e.g., alveolar macrophages, neutrophils, dendritic cells), resulting in the formation of a fused mass of immune cells known as the granuloma. Considered the pathological hallmark of TB, the granuloma is a complex microenvironment that is crucial for pathogen containment as well as pathogen survival. Disruption of the delicate granuloma microenvironment *via* numerous stimuli, such as variations in cytokine secretions, nutrient availability, and the makeup of immune cell population, can lead to an active infection. Herein, we present a novel *in vitro* model to examine the soluble factor signaling between a mycobacterial infection and its surrounding environment. Adapting a newly developed suspended microfluidic platform, known as Stacks, we established a modular microscale infection model containing human immune cells and a model mycobacterial strain that can easily integrate with different microenvironmental cues through simple spatial and temporal “stacking” of each module of the platform. We validate the establishment of suspended microscale (4 μL) infection cultures that secrete increased levels of proinflammatory factors IL-6, VEGF, and TNFα upon infection and form 3D aggregates (granuloma model) encapsulating the mycobacteria. As a proof of concept to demonstrate the capability of our platform to examine soluble factor signaling, we cocultured an *in vitro* angiogenesis model with the granuloma model and quantified morphology changes in endothelial structures as a result of culture conditions (P < 0.05 when comparing infected vs. uninfected coculture systems). We envision our modular *in vitro* granuloma model can be further expanded and adapted for studies focusing on the complex interplay between granulomatous structures and their surrounding microenvironment, as well as a complementary tool to augment *in vivo* signaling and mechanistic studies.

## Supplementary material for "A modular microscale granuloma model for immune-microenvironment signaling studies *in vitro*": ImageJ Macro

```
macro "Angiogenesis" {
    	
	run("Clear Results");

   	// Allows user to select directory in which files are located 
	dir = getDirectory("Choose Open from Directory");
	list = getFileList(dir);

   	// Allows user to select directory to store the files
	savedir = getDirectory("Choose Save to Directory");

   	// Loops through all images
	for (i = 0; i < list.length; i++) {
		open(dir + list[i]);
	
   	// Get the area of the image
		roiManager("reset");
		setTool(0);
		wait(6000);
		roiManager("Add");
		getSelectionBounds(x2, y2, w2, h2);
		
		imagename = getTitle();
		print(imagename);	
		imagename_noext = File.nameWithoutExtension;
		print(imagename_noext);


		run("Crop");
		crop_imagename = "crop_" + imagename;
		saveAs("tiff", savedir + crop_imagename);
		close();
		
	}
		
	// Meat of the function
	
	for (i = 0; i < list.length; i++) {

		open(dir + list[i]);
		imagename = getTitle();
		imagename_noext = File.nameWithoutExtension;
		crop_imagename = "crop_" + imagename_noext + ".tif";
		close();
		
	// Threshold the image, save and open as "Image 1"
		open(savedir + crop_imagename);
		setAutoThreshold("Huang dark");
		run("Convert to Mask");
		thresh_imagename = "thresh_" + imagename;
		saveAs("tiff", savedir + thresh_imagename);
		open(savedir + thresh_imagename);
		
	// Fill holes, save and open as "Image 2"
		fillholes_imagename = "fillholes_" + imagename;
		saveAs("tiff", savedir + fillholes_imagename);
		open(savedir + fillholes_imagename);
		selectWindow(fillholes_imagename);
		run("Fill Holes");
		save(savedir + fillholes_imagename);
		open(savedir + fillholes_imagename);

	// Subtract Image 2 from Image 1, save and open as new "Image 3"
		imageCalculator("Subtract create", fillholes_imagename,thresh_imagename);
		holesonly_imagename = "holesonly_" + imagename;
		saveAs("tiff", savedir + holesonly_imagename);
		open(savedir + holesonly_imagename);
		

	// Run measurements on Image 2
		selectWindow(fillholes_imagename);
		run("Set Measurements...", "area perimeter redirect=None decimal=6");
		run("Analyze Particles...", "size=25-Infinity circularity=0.00-1.00 show=Nothing include");
		results_fillholes_imagename = "results_fillholes_" + imagename_noext + ".tif";
		saveAs("tiff", savedir + results_fillholes_imagename);
		run("Clear Results");
		
		
	// Run measurements on Image 3	
		selectWindow(holesonly_imagename);
		run("Set Measurements...", "area perimeter redirect=None decimal=6");
		run("Analyze Particles...", "size=25-Infinity circularity=0.00-1.00 show=Nothing include");
		results_holesonly_imagename = "results_holesonly_" + imagename_noext + ".xls";
		saveAs("Measurements", savedir + results_holesonly_imagename);
		run("Clear Results");

		close();
		close();
		close();
		close();
		close();
		close();
	}
		
}
```
