## Supplementary material for "A modular microscale granuloma model for immune-microenvironment signaling studies *in vitro*": Design Files: core.xml

```
<?xml version="1.0" encoding="utf-8" ?><root version="1" name="root"><group name="content"><node name="asset" class="schema.autodesk.package.1.asset"><time name="created">2020-04-02T15:03:38Z</time><uint32 name="embed option">49</uint32><uuid name="identifier">72A76C5F-DBA5-4977-B5C8-28E611B1BC95</uuid><string name="name">72A76C5F-DBA5-4977-B5C8-28E611B1BC95</string><time name="updated">2020-04-02T15:03:38Z</time><uint32 name="updates">1</uint32></node></group></root>
```
