## Supplementary material for "A modular microscale granuloma model for immune-microenvironment signaling studies *in vitro*": Design Files: 9.messagelog

```
13216513014757 D Initialization elapsed time: 0 ms
13216513014781 D Using CAM kernel from: C:\\Users\\gower\\AppData\\Local\\Autodesk\\webdeploy\\production\\14a06251b3eefd57250bf554592d1052229b51bd\\Applications\\CAM360\\camkernel.exe
13216513015701 D Autodesk CAM Kernel 1.22.3 (48fe6b17) x64 STABLE vs2017 48fe6b1779d521ff0da9d3f7252972fc2d41066e 2019/10/03 13:00\r\n
13216513015706 D Total processing time: 140 ms
13216513015706 D Total elapsed time: 949 ms
13216513015706 I Generation completed successfully in 949.1ms.
```
