## Supplementary material for "A modular microscale granuloma model for immune-microenvironment signaling studies *in vitro*": Design Files: theIronDoc.irondoc

```
<?xml version="1.0" encoding="UTF-8" standalone="no" ?>
<document xmlns="http://www.autodesk.com/namespace/iron/document" version="1.0">

  <version build="0" major="2" micro="7438" minor="0" storedby="Fusion 360 CAM 2.0.7438"/>

  <objectschema minswversion="0" version="27"/>

  <model revision="d0c6365f-6009-43be-b41f-2e3882463e64"/>

  <parameter name="default-container" value="36"/>

  <tool-table xmlns="http://www.hsmworks.com/xml/2004/cnc/tool-library" version="1.0">
    <tool guid="0c44cd66-4367-4b28-b9ac-90e0353faad5" id="1" type="flat end mill" unit="millimeters" version="1.2">
      <description>1/8 square em</description>
      <manufacturer>Performance Micro Tool</manufacturer>
      <product-id>SR-2-1250-S</product-id>
      <nc break-control="0" diameter-offset="1" length-offset="1" live-tool="1" manual-tool-change="0" number="1" turret="0"/>
      <coolant mode="flood"/>
      <material name="carbide"/>
      <body body-length="22.225" coolant-support="no" diameter="3.175" flute-length="12.7" number-of-flutes="2" overall-length="38.1" shaft-diameter="3.175" shoulder-length="15.875" thread-pitch="0" thread-profile-angle="60"/>
      <holder description="Maritool CAT40-ER32-2.35" product-id="CAT40-ER32-2.35" vendor="Maritool">
        <section diameter="38.1" length="0"/>
        <section diameter="50.038" length="3.7592"/>
        <section diameter="50.038" length="21.2344"/>
        <section diameter="39.878" length="0"/>
        <section diameter="39.878" length="4.4704"/>
        <section diameter="44.45" length="2.286"/>
        <section diameter="44.45" length="10.795"/>
        <section diameter="46.99" length="1.27"/>
        <section diameter="62.0268" length="0"/>
        <section diameter="63.5508" length="0.762"/>
        <section diameter="63.5508" length="3.683"/>
        <section diameter="56.261" length="2.0066"/>
        <section diameter="56.261" length="2.9972"/>
        <section diameter="63.5508" length="2.0066"/>
        <section diameter="63.5508" length="3.6322"/>
        <section diameter="62.0268" length="0.762"/>
        <section diameter="44.45" length="0"/>
        <section diameter="44.45" length="3.175"/>
      </holder>
      <motion clockwise="yes" cutting-feedrate="2500" entry-feedrate="1250" exit-feedrate="1250" feed-mode="per-minute" plunge-feedrate="400" ramp-feedrate="400" ramp-spindle-rpm="12500" retract-feedrate="400" spindle-rpm="12500"/>
      <presets>
        <preset description="" id="{47fd7b86-4a63-53ac-42bb-72a0ebf1e3c7}" name="Default Preset" tool_coolant="flood" tool_feedCutting="2500" tool_feedEntry="1250" tool_feedExit="1250" tool_feedPlunge="400" tool_feedRamp="400" tool_rampSpindleSpeed="12500" tool_spindleSpeed="12500"/>
      </presets>
    </tool>
    <tool guid="{e17e9014-93d6-4128-aa1b-53f9206d5d27}" id="2" type="flat end mill" unit="inches" version="1.2">
      <description>1/16" Flat Endmill</description>
      <nc break-control="0" diameter-offset="2" length-offset="2" live-tool="1" manual-tool-change="0" number="2" turret="0"/>
      <coolant mode="flood"/>
      <material name="unspecified"/>
      <body body-length="0.2875" coolant-support="no" diameter="0.0625" flute-length="0.1875" number-of-flutes="3" overall-length="1.5" shaft-diameter="0.0625" shoulder-length="0.1875" thread-pitch="0" thread-profile-angle="60"/>
      <holder description="Maritool CAT40-ER32-2.35" product-id="CAT40-ER32-2.35" vendor="Maritool">
        <section diameter="1.5" length="0"/>
        <section diameter="1.97" length="0.148"/>
        <section diameter="1.97" length="0.836"/>
        <section diameter="1.57" length="0"/>
        <section diameter="1.57" length="0.176"/>
        <section diameter="1.75" length="0.09"/>
        <section diameter="1.75" length="0.425"/>
        <section diameter="1.85" length="0.05"/>
        <section diameter="2.442" length="0"/>
        <section diameter="2.502" length="0.03"/>
        <section diameter="2.502" length="0.145"/>
        <section diameter="2.215" length="0.079"/>
        <section diameter="2.215" length="0.118"/>
        <section diameter="2.502" length="0.079"/>
        <section diameter="2.502" length="0.143"/>
        <section diameter="2.442" length="0.03"/>
        <section diameter="1.75" length="0"/>
        <section diameter="1.75" length="0.125"/>
      </holder>
      <motion clockwise="yes" cutting-feedrate="18.8" entry-feedrate="18.8" exit-feedrate="18.8" feed-mode="per-minute" plunge-feedrate="30" ramp-feedrate="18.8" ramp-spindle-rpm="10000" retract-feedrate="30" spindle-rpm="10000"/>
      <presets>
        <preset description="" id="{6d957ff8-418f-4486-6436-b99424fa9acf}" name="Default Preset" tool_coolant="flood" tool_feedCutting="477.52" tool_feedEntry="477.52" tool_feedExit="477.52" tool_feedPlunge="762" tool_feedRamp="477.52" tool_rampSpindleSpeed="10000" tool_spindleSpeed="10000"/>
      </presets>
    </tool>
    <tool guid="{a53181fd-d213-4700-a66d-e72c83632fda}" id="3" type="drill" unit="inches" version="1.2">
      <description>1/32</description>
      <nc break-control="0" diameter-offset="3" length-offset="3" live-tool="1" manual-tool-change="0" number="3" turret="0"/>
      <coolant mode="flood"/>
      <material name="unspecified"/>
      <body body-length="0.4125" coolant-support="no" diameter="0.03125" flute-length="0.3125" number-of-flutes="1" overall-length="0.5125" shaft-diameter="0.03125" shoulder-length="0.3125" taper-angle="118" thread-pitch="0" thread-profile-angle="60"/>
      <holder description="Maritool CAT40-APU08 Drill Chuck" product-id="CAT40-APU08" vendor="Maritool">
        <section diameter="0.393701" length="0"/>
        <section diameter="0.551181" length="0.29"/>
        <section diameter="0.984252" length="0"/>
        <section diameter="1.49606" length="0.688976"/>
        <section diameter="1.49606" length="0.748031"/>
        <section diameter="1.41732" length="0.0393701"/>
        <section diameter="1.41732" length="0.492126"/>
        <section diameter="1.1811" length="0"/>
        <section diameter="1.1811" length="0.137795"/>
        <section diameter="2.442" length="0"/>
        <section diameter="2.502" length="0.03"/>
        <section diameter="2.502" length="0.145"/>
        <section diameter="2.215" length="0.079"/>
        <section diameter="2.215" length="0.118"/>
        <section diameter="2.502" length="0.079"/>
        <section diameter="2.502" length="0.143"/>
        <section diameter="2.442" length="0.03"/>
        <section diameter="1.75" length="0"/>
        <section diameter="1.75" length="0.125"/>
      </holder>
      <motion clockwise="yes" cutting-feedrate="0" entry-feedrate="0" exit-feedrate="0" feed-mode="per-minute" plunge-feedrate="7.8" ramp-feedrate="0" ramp-spindle-rpm="10000" retract-feedrate="40" spindle-rpm="10000"/>
      <presets>
        <preset description="" id="{b17f7631-4b90-c1da-2ce8-38a9300bced5}" name="Default Preset" tool_coolant="flood" tool_feedPlunge="198.12" tool_feedRetract="1016" tool_spindleSpeed="10000"/>
      </presets>
    </tool>
    <tool guid="{a53181fd-d213-4700-a66d-e72c83632fda}" id="4" type="drill" unit="inches" version="1.2">
      <description>1/32</description>
      <nc break-control="0" diameter-offset="4" length-offset="4" live-tool="1" manual-tool-change="0" number="4" turret="0"/>
      <coolant mode="flood"/>
      <material name="unspecified"/>
      <body body-length="0.4125" coolant-support="no" diameter="0.03125" flute-length="0.3125" number-of-flutes="1" overall-length="0.5125" shaft-diameter="0.03125" shoulder-length="0.3125" taper-angle="118" thread-pitch="0" thread-profile-angle="60"/>
      <holder description="Maritool CAT40-APU08 Drill Chuck" product-id="CAT40-APU08" vendor="Maritool">
        <section diameter="0.393701" length="0"/>
        <section diameter="0.551181" length="0.29"/>
        <section diameter="0.984252" length="0"/>
        <section diameter="1.49606" length="0.688976"/>
        <section diameter="1.49606" length="0.748031"/>
        <section diameter="1.41732" length="0.0393701"/>
        <section diameter="1.41732" length="0.492126"/>
        <section diameter="1.1811" length="0"/>
        <section diameter="1.1811" length="0.137795"/>
        <section diameter="2.442" length="0"/>
        <section diameter="2.502" length="0.03"/>
        <section diameter="2.502" length="0.145"/>
        <section diameter="2.215" length="0.079"/>
        <section diameter="2.215" length="0.118"/>
        <section diameter="2.502" length="0.079"/>
        <section diameter="2.502" length="0.143"/>
        <section diameter="2.442" length="0.03"/>
        <section diameter="1.75" length="0"/>
        <section diameter="1.75" length="0.125"/>
      </holder>
      <motion clockwise="yes" cutting-feedrate="0" entry-feedrate="0" exit-feedrate="0" feed-mode="per-minute" plunge-feedrate="1.5" ramp-feedrate="0" ramp-spindle-rpm="4890" retract-feedrate="40" spindle-rpm="4890"/>
      <presets>
        <preset description="" id="{1e2d8e58-4ae3-efbd-25f4-6090d6835595}" name="Default Preset" tool_coolant="flood" tool_feedPlunge="38.1" tool_feedRetract="1016" tool_spindleSpeed="4890"/>
      </presets>
    </tool>
    <tool guid="{86a1ba41-10b0-4c0d-8acc-1016c4b01c6f}" id="5" type="flat end mill" unit="inches" version="1.2">
      <description>1/16" Flat Endmill</description>
      <nc break-control="0" diameter-offset="5" length-offset="5" live-tool="1" manual-tool-change="0" number="5" turret="0"/>
      <coolant mode="flood"/>
      <material name="unspecified"/>
      <body body-length="0.2875" coolant-support="no" diameter="0.0625" flute-length="0.1875" number-of-flutes="3" overall-length="1.5" shaft-diameter="0.0625" shoulder-length="0.1875" thread-pitch="0" thread-profile-angle="60"/>
      <holder description="Maritool CAT40-ER32-2.35" product-id="CAT40-ER32-2.35" vendor="Maritool">
        <section diameter="1.5" length="0"/>
        <section diameter="1.97" length="0.148"/>
        <section diameter="1.97" length="0.836"/>
        <section diameter="1.57" length="0"/>
        <section diameter="1.57" length="0.176"/>
        <section diameter="1.75" length="0.09"/>
        <section diameter="1.75" length="0.425"/>
        <section diameter="1.85" length="0.05"/>
        <section diameter="2.442" length="0"/>
        <section diameter="2.502" length="0.03"/>
        <section diameter="2.502" length="0.145"/>
        <section diameter="2.215" length="0.079"/>
        <section diameter="2.215" length="0.118"/>
        <section diameter="2.502" length="0.079"/>
        <section diameter="2.502" length="0.143"/>
        <section diameter="2.442" length="0.03"/>
        <section diameter="1.75" length="0"/>
        <section diameter="1.75" length="0.125"/>
      </holder>
      <motion clockwise="yes" cutting-feedrate="18.8" entry-feedrate="18.8" exit-feedrate="18.8" feed-mode="per-minute" plunge-feedrate="30" ramp-feedrate="18.8" ramp-spindle-rpm="10000" retract-feedrate="30" spindle-rpm="10000"/>
      <presets>
        <preset description="" id="{56473208-4c5d-dfad-c77c-d9a815a4c82a}" name="Default Preset" tool_coolant="flood" tool_feedCutting="477.52" tool_feedEntry="477.52" tool_feedExit="477.52" tool_feedPlunge="762" tool_feedRamp="477.52" tool_rampSpindleSpeed="10000" tool_spindleSpeed="10000"/>
      </presets>
    </tool>
    <tool guid="c8c04d08-dd74-4688-a2d7-c2fb9382a38e" id="6" type="flat end mill" unit="millimeters" version="1.2">
      <description>1/16 square em</description>
      <manufacturer>Performance Micro Tool</manufacturer>
      <product-id>SR-2-0625-S</product-id>
      <nc break-control="0" diameter-offset="1" length-offset="1" live-tool="1" manual-tool-change="0" number="1" turret="0"/>
      <coolant mode="flood"/>
      <material name="carbide"/>
      <body body-length="7" coolant-support="no" diameter="1.5875" flute-length="6.35" number-of-flutes="2" overall-length="38.1" shaft-diameter="3.175" shoulder-length="7" thread-pitch="0" thread-profile-angle="60"/>
      <holder description="Maritool CAT40-ER32-2.35" product-id="CAT40-ER32-2.35" vendor="Maritool">
        <section diameter="38.1" length="0"/>
        <section diameter="50.038" length="3.7592"/>
        <section diameter="50.038" length="21.2344"/>
        <section diameter="39.878" length="0"/>
        <section diameter="39.878" length="4.4704"/>
        <section diameter="44.45" length="2.286"/>
        <section diameter="44.45" length="10.795"/>
        <section diameter="46.99" length="1.27"/>
        <section diameter="62.0268" length="0"/>
        <section diameter="63.5508" length="0.762"/>
        <section diameter="63.5508" length="3.683"/>
        <section diameter="56.261" length="2.0066"/>
        <section diameter="56.261" length="2.9972"/>
        <section diameter="63.5508" length="2.0066"/>
        <section diameter="63.5508" length="3.6322"/>
        <section diameter="62.0268" length="0.762"/>
        <section diameter="44.45" length="0"/>
        <section diameter="44.45" length="3.175"/>
      </holder>
      <motion clockwise="yes" cutting-feedrate="2100" entry-feedrate="1050" exit-feedrate="1050" feed-mode="per-minute" plunge-feedrate="400" ramp-feedrate="400" ramp-spindle-rpm="25000" retract-feedrate="400" spindle-rpm="25000"/>
      <presets>
        <preset description="" id="{c78d0c49-4424-a404-b2aa-fb89c675a3ab}" name="Default Preset" tool_coolant="flood" tool_feedCutting="2100" tool_feedEntry="1050" tool_feedExit="1050" tool_feedPlunge="400" tool_feedRamp="400" tool_rampSpindleSpeed="25000" tool_spindleSpeed="25000"/>
      </presets>
    </tool>
    <tool guid="c8c04d08-dd74-4688-a2d7-c2fb9382a38e" id="7" type="flat end mill" unit="millimeters" version="1.2">
      <description>1/16 square em</description>
      <manufacturer>Performance Micro Tool</manufacturer>
      <product-id>SR-2-0625-S</product-id>
      <nc break-control="0" diameter-offset="1" length-offset="1" live-tool="1" manual-tool-change="0" number="1" turret="0"/>
      <coolant mode="flood"/>
      <material name="carbide"/>
      <body body-length="7" coolant-support="no" diameter="1.5875" flute-length="6.35" number-of-flutes="2" overall-length="38.1" shaft-diameter="3.175" shoulder-length="7" thread-pitch="0" thread-profile-angle="60"/>
      <holder description="Maritool CAT40-ER32-2.35" product-id="CAT40-ER32-2.35" vendor="Maritool">
        <section diameter="38.1" length="0"/>
        <section diameter="50.038" length="3.7592"/>
        <section diameter="50.038" length="21.2344"/>
        <section diameter="39.878" length="0"/>
        <section diameter="39.878" length="4.4704"/>
        <section diameter="44.45" length="2.286"/>
        <section diameter="44.45" length="10.795"/>
        <section diameter="46.99" length="1.27"/>
        <section diameter="62.0268" length="0"/>
        <section diameter="63.5508" length="0.762"/>
        <section diameter="63.5508" length="3.683"/>
        <section diameter="56.261" length="2.0066"/>
        <section diameter="56.261" length="2.9972"/>
        <section diameter="63.5508" length="2.0066"/>
        <section diameter="63.5508" length="3.6322"/>
        <section diameter="62.0268" length="0.762"/>
        <section diameter="44.45" length="0"/>
        <section diameter="44.45" length="3.175"/>
      </holder>
      <motion clockwise="yes" cutting-feedrate="2100" entry-feedrate="1050" exit-feedrate="1050" feed-mode="per-minute" plunge-feedrate="400" ramp-feedrate="400" ramp-spindle-rpm="25000" retract-feedrate="400" spindle-rpm="25000"/>
      <presets>
        <preset description="" id="{76b76048-4064-aea6-ff83-e1b0e46ab21c}" name="Default Preset" tool_coolant="flood" tool_feedCutting="2100" tool_feedEntry="1050" tool_feedExit="1050" tool_feedPlunge="400" tool_feedRamp="400" tool_rampSpindleSpeed="25000" tool_spindleSpeed="25000"/>
      </presets>
    </tool>
    <tool guid="c8c04d08-dd74-4688-a2d7-c2fb9382a38e" id="8" type="flat end mill" unit="millimeters" version="1.2">
      <description>1/16 square em</description>
      <manufacturer>Performance Micro Tool</manufacturer>
      <product-id>SR-2-0625-S</product-id>
      <nc break-control="0" diameter-offset="1" length-offset="1" live-tool="1" manual-tool-change="0" number="1" turret="0"/>
      <coolant mode="flood"/>
      <material name="carbide"/>
      <body body-length="7" coolant-support="no" diameter="1.5875" flute-length="6.35" number-of-flutes="2" overall-length="38.1" shaft-diameter="3.175" shoulder-length="7" thread-pitch="0" thread-profile-angle="60"/>
      <holder description="Maritool CAT40-ER32-2.35" product-id="CAT40-ER32-2.35" vendor="Maritool">
        <section diameter="38.1" length="0"/>
        <section diameter="50.038" length="3.7592"/>
        <section diameter="50.038" length="21.2344"/>
        <section diameter="39.878" length="0"/>
        <section diameter="39.878" length="4.4704"/>
        <section diameter="44.45" length="2.286"/>
        <section diameter="44.45" length="10.795"/>
        <section diameter="46.99" length="1.27"/>
        <section diameter="62.0268" length="0"/>
        <section diameter="63.5508" length="0.762"/>
        <section diameter="63.5508" length="3.683"/>
        <section diameter="56.261" length="2.0066"/>
        <section diameter="56.261" length="2.9972"/>
        <section diameter="63.5508" length="2.0066"/>
        <section diameter="63.5508" length="3.6322"/>
        <section diameter="62.0268" length="0.762"/>
        <section diameter="44.45" length="0"/>
        <section diameter="44.45" length="3.175"/>
      </holder>
      <motion clockwise="yes" cutting-feedrate="2100" entry-feedrate="1050" exit-feedrate="1050" feed-mode="per-minute" plunge-feedrate="400" ramp-feedrate="400" ramp-spindle-rpm="25000" retract-feedrate="400" spindle-rpm="25000"/>
      <presets>
        <preset description="" id="{867386b6-4461-5395-efcf-f295c4833975}" name="Default Preset" tool_coolant="flood" tool_feedCutting="2100" tool_feedEntry="1050" tool_feedExit="1050" tool_feedPlunge="400" tool_feedRamp="400" tool_rampSpindleSpeed="25000" tool_spindleSpeed="25000"/>
      </presets>
    </tool>
    <tool guid="1ce408f4-ec77-48c1-9951-6b30ccf6a2c3" id="9" type="flat end mill" unit="millimeters" version="1.2">
      <description>1/32 square em</description>
      <manufacturer>Performance Micro Tool</manufacturer>
      <product-id>TR-2-0312-S</product-id>
      <nc break-control="0" diameter-offset="1" length-offset="1" live-tool="1" manual-tool-change="0" number="1" turret="0"/>
      <coolant mode="flood"/>
      <material name="carbide"/>
      <body body-length="4.767" coolant-support="no" diameter="0.793" flute-length="2.388" number-of-flutes="2" overall-length="38.1" shaft-diameter="3.175" shoulder-length="3.181" thread-pitch="0" thread-profile-angle="60"/>
      <holder description="Maritool CAT40-ER32-2.35" product-id="CAT40-ER32-2.35" vendor="Maritool">
        <section diameter="38.1" length="0"/>
        <section diameter="50.038" length="3.7592"/>
        <section diameter="50.038" length="21.2344"/>
        <section diameter="39.878" length="0"/>
        <section diameter="39.878" length="4.4704"/>
        <section diameter="44.45" length="2.286"/>
        <section diameter="44.45" length="10.795"/>
        <section diameter="46.99" length="1.27"/>
        <section diameter="62.0268" length="0"/>
        <section diameter="63.5508" length="0.762"/>
        <section diameter="63.5508" length="3.683"/>
        <section diameter="56.261" length="2.0066"/>
        <section diameter="56.261" length="2.9972"/>
        <section diameter="63.5508" length="2.0066"/>
        <section diameter="63.5508" length="3.6322"/>
        <section diameter="62.0268" length="0.762"/>
        <section diameter="44.45" length="0"/>
        <section diameter="44.45" length="3.175"/>
      </holder>
      <motion clockwise="yes" cutting-feedrate="1500" entry-feedrate="750" exit-feedrate="750" feed-mode="per-minute" plunge-feedrate="400" ramp-feedrate="400" ramp-spindle-rpm="25000" retract-feedrate="400" spindle-rpm="25000"/>
      <presets>
        <preset description="" id="{eaab2c50-4f26-c204-e631-afad7bd5f80e}" name="Default Preset" tool_coolant="flood" tool_feedCutting="1500" tool_feedEntry="750" tool_feedExit="750" tool_feedPlunge="400" tool_feedRamp="400" tool_rampSpindleSpeed="25000" tool_spindleSpeed="25000"/>
      </presets>
    </tool>
    <tool guid="1ce408f4-ec77-48c1-9951-6b30ccf6a2c3" id="10" type="flat end mill" unit="millimeters" version="1.2">
      <description>1/32 square em</description>
      <manufacturer>Performance Micro Tool</manufacturer>
      <product-id>TR-2-0312-S</product-id>
      <nc break-control="0" diameter-offset="1" length-offset="1" live-tool="1" manual-tool-change="0" number="1" turret="0"/>
      <coolant mode="flood"/>
      <material name="carbide"/>
      <body body-length="4.767" coolant-support="no" diameter="0.793" flute-length="2.388" number-of-flutes="2" overall-length="38.1" shaft-diameter="3.175" shoulder-length="3.181" thread-pitch="0" thread-profile-angle="60"/>
      <holder description="Maritool CAT40-ER32-2.35" product-id="CAT40-ER32-2.35" vendor="Maritool">
        <section diameter="38.1" length="0"/>
        <section diameter="50.038" length="3.7592"/>
        <section diameter="50.038" length="21.2344"/>
        <section diameter="39.878" length="0"/>
        <section diameter="39.878" length="4.4704"/>
        <section diameter="44.45" length="2.286"/>
        <section diameter="44.45" length="10.795"/>
        <section diameter="46.99" length="1.27"/>
        <section diameter="62.0268" length="0"/>
        <section diameter="63.5508" length="0.762"/>
        <section diameter="63.5508" length="3.683"/>
        <section diameter="56.261" length="2.0066"/>
        <section diameter="56.261" length="2.9972"/>
        <section diameter="63.5508" length="2.0066"/>
        <section diameter="63.5508" length="3.6322"/>
        <section diameter="62.0268" length="0.762"/>
        <section diameter="44.45" length="0"/>
        <section diameter="44.45" length="3.175"/>
      </holder>
      <motion clockwise="yes" cutting-feedrate="1500" entry-feedrate="750" exit-feedrate="750" feed-mode="per-minute" plunge-feedrate="400" ramp-feedrate="400" ramp-spindle-rpm="25000" retract-feedrate="400" spindle-rpm="25000"/>
      <presets>
        <preset description="" id="{1e21efaa-4687-5fbf-fe30-2ba1d441f9d5}" name="Default Preset" tool_coolant="flood" tool_feedCutting="1500" tool_feedEntry="750" tool_feedExit="750" tool_feedPlunge="400" tool_feedRamp="400" tool_rampSpindleSpeed="25000" tool_spindleSpeed="25000"/>
      </presets>
    </tool>
    <tool guid="0c44cd66-4367-4b28-b9ac-90e0353faad5" id="11" type="flat end mill" unit="millimeters" version="1.2">
      <description>1/8 square em</description>
      <manufacturer>Performance Micro Tool</manufacturer>
      <product-id>SR-2-1250-S</product-id>
      <nc break-control="0" diameter-offset="1" length-offset="1" live-tool="1" manual-tool-change="0" number="1" turret="0"/>
      <coolant mode="flood"/>
      <material name="carbide"/>
      <body body-length="22.225" coolant-support="no" diameter="3.175" flute-length="12.7" number-of-flutes="2" overall-length="38.1" shaft-diameter="3.175" shoulder-length="15.875" thread-pitch="0" thread-profile-angle="60"/>
      <holder description="Maritool CAT40-ER32-2.35" product-id="CAT40-ER32-2.35" vendor="Maritool">
        <section diameter="38.1" length="0"/>
        <section diameter="50.038" length="3.7592"/>
        <section diameter="50.038" length="21.2344"/>
        <section diameter="39.878" length="0"/>
        <section diameter="39.878" length="4.4704"/>
        <section diameter="44.45" length="2.286"/>
        <section diameter="44.45" length="10.795"/>
        <section diameter="46.99" length="1.27"/>
        <section diameter="62.0268" length="0"/>
        <section diameter="63.5508" length="0.762"/>
        <section diameter="63.5508" length="3.683"/>
        <section diameter="56.261" length="2.0066"/>
        <section diameter="56.261" length="2.9972"/>
        <section diameter="63.5508" length="2.0066"/>
        <section diameter="63.5508" length="3.6322"/>
        <section diameter="62.0268" length="0.762"/>
        <section diameter="44.45" length="0"/>
        <section diameter="44.45" length="3.175"/>
      </holder>
      <motion clockwise="yes" cutting-feedrate="2500" entry-feedrate="1250" exit-feedrate="1250" feed-mode="per-minute" plunge-feedrate="400" ramp-feedrate="400" ramp-spindle-rpm="12500" retract-feedrate="400" spindle-rpm="12500"/>
      <presets>
        <preset description="" id="{8687e411-4214-d05c-c475-95bc93ed2ca5}" name="Default Preset" tool_coolant="flood" tool_feedCutting="2500" tool_feedEntry="1250" tool_feedExit="1250" tool_feedPlunge="400" tool_feedRamp="400" tool_rampSpindleSpeed="12500" tool_spindleSpeed="12500"/>
      </presets>
    </tool>
    <tool guid="c8c04d08-dd74-4688-a2d7-c2fb9382a38e" id="12" type="flat end mill" unit="millimeters" version="1.2">
      <description>1/16 square em</description>
      <manufacturer>Performance Micro Tool</manufacturer>
      <product-id>SR-2-0625-S</product-id>
      <nc break-control="0" diameter-offset="1" length-offset="1" live-tool="1" manual-tool-change="0" number="1" turret="0"/>
      <coolant mode="flood"/>
      <material name="carbide"/>
      <body body-length="7" coolant-support="no" diameter="1.5875" flute-length="6.35" number-of-flutes="2" overall-length="38.1" shaft-diameter="3.175" shoulder-length="7" thread-pitch="0" thread-profile-angle="60"/>
      <holder description="Maritool CAT40-ER32-2.35" product-id="CAT40-ER32-2.35" vendor="Maritool">
        <section diameter="38.1" length="0"/>
        <section diameter="50.038" length="3.7592"/>
        <section diameter="50.038" length="21.2344"/>
        <section diameter="39.878" length="0"/>
        <section diameter="39.878" length="4.4704"/>
        <section diameter="44.45" length="2.286"/>
        <section diameter="44.45" length="10.795"/>
        <section diameter="46.99" length="1.27"/>
        <section diameter="62.0268" length="0"/>
        <section diameter="63.5508" length="0.762"/>
        <section diameter="63.5508" length="3.683"/>
        <section diameter="56.261" length="2.0066"/>
        <section diameter="56.261" length="2.9972"/>
        <section diameter="63.5508" length="2.0066"/>
        <section diameter="63.5508" length="3.6322"/>
        <section diameter="62.0268" length="0.762"/>
        <section diameter="44.45" length="0"/>
        <section diameter="44.45" length="3.175"/>
      </holder>
      <motion clockwise="yes" cutting-feedrate="2100" entry-feedrate="1050" exit-feedrate="1050" feed-mode="per-minute" plunge-feedrate="400" ramp-feedrate="400" ramp-spindle-rpm="25000" retract-feedrate="0" spindle-rpm="25000"/>
      <presets>
        <preset description="" id="{afcc74aa-4547-5160-3690-49af95332cf2}" name="Default Preset" tool_coolant="flood" tool_feedCutting="2100" tool_feedEntry="1050" tool_feedExit="1050" tool_feedPlunge="400" tool_feedRamp="400" tool_rampSpindleSpeed="25000" tool_spindleSpeed="25000"/>
      </presets>
    </tool>
  </tool-table>

  <printsettings/>

  <CadRefs>
    <CadRef displayName="" key="" refId="1" type="SolidBody"/>
    <CadRef displayName="" key="" refId="2" type="SketchSegment"/>
    <CadRef displayName="" key="" refId="3" type="SketchSegment"/>
    <CadRef displayName="" key="" refId="4" type="SketchSegment"/>
    <CadRef displayName="" key="" refId="5" type="Edge"/>
    <CadRef displayName="" key="" refId="6" type="SketchSegment"/>
    <CadRef displayName="" key="" refId="7" type="SketchSegment"/>
    <CadRef displayName="" key="" refId="8" type="SketchSegment"/>
    <CadRef displayName="" key="" refId="9" type="SketchSegment"/>
    <CadRef displayName="" key="" refId="10" type="SketchSegment"/>
    <CadRef displayName="" key="" refId="11" type="SketchSegment"/>
    <CadRef displayName="" key="" refId="12" type="SketchSegment"/>
    <CadRef displayName="" key="" refId="13" type="SketchSegment"/>
    <CadRef displayName="" key="" refId="14" type="SketchSegment"/>
    <CadRef displayName="" key="" refId="15" type="SketchSegment"/>
    <CadRef displayName="" key="" refId="16" type="SketchSegment"/>
    <CadRef displayName="" key="" refId="17" type="SketchSegment"/>
    <CadRef displayName="" key="" refId="18" type="SketchSegment"/>
    <CadRef displayName="" key="" refId="19" type="SketchSegment"/>
    <CadRef displayName="" key="" refId="20" type="SketchSegment"/>
    <CadRef displayName="" key="" refId="21" type="SketchSegment"/>
    <CadRef displayName="" key="" refId="22" type="SketchSegment"/>
    <CadRef displayName="" key="" refId="23" type="SketchSegment"/>
    <CadRef displayName="" key="" refId="24" type="SketchSegment"/>
    <CadRef displayName="" key="" refId="25" type="SketchSegment"/>
    <CadRef displayName="" key="" refId="26" type="Edge"/>
    <CadRef displayName="" key="" refId="27" type="SketchSegment"/>
    <CadRef displayName="" key="" refId="28" type="SketchSegment"/>
    <CadRef displayName="" key="" refId="29" type="Edge"/>
    <CadRef displayName="" key="" refId="30" type="SketchSegment"/>
    <CadRef displayName="" key="" refId="31" type="Face"/>
    <CadRef displayName="" key="" refId="32" type="Face"/>
    <CadRef displayName="" key="" refId="33" type="Face"/>
    <CadRef displayName="" key="" refId="34" type="SketchSegment"/>
    <CadRef displayName="" key="" refId="35" type="Face"/>
    <CadRef displayName="" key="" refId="36" type="Face"/>
    <CadRef displayName="" key="" refId="37" type="Face"/>
    <CadRef displayName="" key="" refId="38" type="Face"/>
    <CadRef displayName="" key="" refId="39" type="Face"/>
    <CadRef displayName="" key="" refId="40" type="SketchSegment"/>
    <CadRef displayName="" key="" refId="41" type="Face"/>
    <CadRef displayName="" key="" refId="42" type="Face"/>
    <CadRef displayName="" key="" refId="43" type="SketchSegment"/>
    <CadRef displayName="" key="" refId="44" type="Edge"/>
    <CadRef displayName="" key="" refId="45" type="SketchSegment"/>
    <CadRef displayName="" key="" refId="46" type="SketchSegment"/>
    <CadRef displayName="" key="" refId="47" type="Face"/>
    <CadRef displayName="" key="" refId="48" type="SketchSegment"/>
    <CadRef displayName="" key="" refId="49" type="SketchSegment"/>
    <CadRef displayName="" key="" refId="50" type="Face"/>
    <CadRef displayName="" key="" refId="51" type="Face"/>
    <CadRef displayName="" key="" refId="52" type="SketchSegment"/>
    <CadRef displayName="" key="" refId="53" type="SketchSegment"/>
    <CadRef displayName="" key="" refId="54" type="SketchSegment"/>
    <CadRef displayName="" key="" refId="55" type="SketchSegment"/>
    <CadRef displayName="" key="" refId="56" type="SketchSegment"/>
    <CadRef displayName="" key="" refId="57" type="SketchSegment"/>
    <CadRef displayName="" key="" refId="58" type="SketchSegment"/>
    <CadRef displayName="" key="" refId="59" type="SketchSegment"/>
    <CadRef displayName="" key="" refId="60" type="SketchSegment"/>
    <CadRef displayName="" key="" refId="61" type="SketchSegment"/>
    <CadRef displayName="" key="" refId="62" type="SketchSegment"/>
    <CadRef displayName="" key="" refId="63" type="SketchSegment"/>
    <CadRef displayName="" key="" refId="64" type="SketchSegment"/>
    <CadRef displayName="" key="" refId="65" type="Edge"/>
    <CadRef displayName="" key="" refId="66" type="Edge"/>
    <CadRef displayName="" key="" refId="67" type="Edge"/>
    <CadRef displayName="" key="" refId="68" type="SketchSegment"/>
    <CadRef displayName="" key="" refId="69" type="SketchSegment"/>
    <CadRef displayName="" key="" refId="70" type="SketchSegment"/>
    <CadRef displayName="" key="" refId="71" type="Edge"/>
    <CadRef displayName="" key="" refId="72" type="Edge"/>
    <CadRef displayName="" key="" refId="73" type="Edge"/>
    <CadRef displayName="" key="" refId="74" type="Edge"/>
    <CadRef displayName="" key="" refId="75" type="Edge"/>
    <CadRef displayName="" key="" refId="76" type="Edge"/>
    <CadRef displayName="" key="" refId="77" type="Edge"/>
    <CadRef displayName="" key="" refId="78" type="Edge"/>
    <CadRef displayName="" key="" refId="79" type="Edge"/>
    <CadRef displayName="" key="" refId="80" type="Edge"/>
    <CadRef displayName="" key="" refId="81" type="Edge"/>
    <CadRef displayName="" key="" refId="82" type="Edge"/>
    <CadRef displayName="" key="" refId="83" type="Edge"/>
    <CadRef displayName="" key="" refId="84" type="Edge"/>
    <CadRef displayName="" key="" refId="85" type="Edge"/>
    <CadRef displayName="" key="" refId="86" type="Edge"/>
    <CadRef displayName="" key="" refId="87" type="Edge"/>
    <CadRef displayName="" key="" refId="88" type="Edge"/>
    <CadRef displayName="" key="" refId="89" type="Edge"/>
    <CadRef displayName="" key="" refId="90" type="Edge"/>
    <CadRef displayName="" key="" refId="91" type="SketchSegment"/>
    <CadRef displayName="" key="" refId="92" type="SketchSegment"/>
    <CadRef displayName="" key="" refId="93" type="SketchSegment"/>
    <CadRef displayName="" key="" refId="94" type="SketchSegment"/>
    <CadRef displayName="" key="" refId="95" type="Face"/>
    <CadRef displayName="" key="" refId="96" type="SketchSegment"/>
    <CadRef displayName="" key="" refId="97" type="Face"/>
    <CadRef displayName="" key="" refId="98" type="Face"/>
    <CadRef displayName="" key="" refId="99" type="Face"/>
    <CadRef displayName="" key="" refId="100" type="Face"/>
    <CadRef displayName="" key="" refId="101" type="Face"/>
    <CadRef displayName="" key="" refId="102" type="Face"/>
    <CadRef displayName="" key="" refId="103" type="Face"/>
    <CadRef displayName="" key="" refId="104" type="Face"/>
    <CadRef displayName="" key="" refId="105" type="Face"/>
    <CadRef displayName="" key="" refId="106" type="Face"/>
    <CadRef displayName="" key="" refId="107" type="Face"/>
    <CadRef displayName="" key="" refId="108" type="Face"/>
    <CadRef displayName="" key="" refId="109" type="Face"/>
    <CadRef displayName="" key="" refId="110" type="Face"/>
    <CadRef displayName="" key="" refId="111" type="Face"/>
    <CadRef displayName="" key="" refId="112" type="Face"/>
    <CadRef displayName="" key="" refId="113" type="Face"/>
    <CadRef displayName="" key="" refId="114" type="Face"/>
    <CadRef displayName="" key="" refId="115" type="Face"/>
    <CadRef displayName="" key="" refId="116" type="Face"/>
    <CadRef displayName="" key="" refId="117" type="Face"/>
    <CadRef displayName="" key="" refId="118" type="Face"/>
    <CadRef displayName="" key="" refId="119" type="Face"/>
    <CadRef displayName="" key="" refId="120" type="Face"/>
    <CadRef displayName="" key="" refId="121" type="Face"/>
    <CadRef displayName="" key="" refId="122" type="Face"/>
    <CadRef displayName="" key="" refId="123" type="Face"/>
    <CadRef displayName="" key="" refId="124" type="Face"/>
    <CadRef displayName="" key="" refId="125" type="Face"/>
    <CadRef displayName="" key="" refId="126" type="Face"/>
    <CadRef displayName="" key="" refId="127" type="Face"/>
    <CadRef displayName="" key="" refId="128" type="Face"/>
    <CadRef displayName="" key="" refId="129" type="Face"/>
    <CadRef displayName="" key="" refId="130" type="Face"/>
    <CadRef displayName="" key="" refId="131" type="Face"/>
    <CadRef displayName="" key="" refId="132" type="Face"/>
    <CadRef displayName="" key="" refId="133" type="Face"/>
    <CadRef displayName="" key="" refId="134" type="Face"/>
    <CadRef displayName="" key="" refId="135" type="Face"/>
    <CadRef displayName="" key="" refId="136" type="Face"/>
    <CadRef displayName="" key="" refId="137" type="Face"/>
    <CadRef displayName="" key="" refId="138" type="Face"/>
    <CadRef displayName="" key="" refId="139" type="Face"/>
    <CadRef displayName="" key="" refId="140" type="Face"/>
    <CadRef displayName="" key="" refId="141" type="Face"/>
    <CadRef displayName="" key="" refId="142" type="Face"/>
    <CadRef displayName="" key="" refId="143" type="Face"/>
    <CadRef displayName="" key="" refId="144" type="Face"/>
    <CadRef displayName="" key="" refId="145" type="Face"/>
    <CadRef displayName="" key="" refId="146" type="Face"/>
    <CadRef displayName="" key="" refId="147" type="Face"/>
    <CadRef displayName="" key="" refId="148" type="Face"/>
    <CadRef displayName="" key="" refId="149" type="SketchSegment"/>
    <CadRef displayName="" key="" refId="150" type="SketchSegment"/>
    <CadRef displayName="" key="" refId="151" type="SketchSegment"/>
    <CadRef displayName="" key="" refId="152" type="SketchSegment"/>
    <CadRef displayName="" key="" refId="153" type="SketchSegment"/>
    <CadRef displayName="" key="" refId="154" type="SketchSegment"/>
    <CadRef displayName="" key="" refId="155" type="SketchSegment"/>
    <CadRef displayName="" key="" refId="156" type="SketchSegment"/>
    <CadRef displayName="" key="" refId="157" type="SketchSegment"/>
    <CadRef displayName="" key="" refId="158" type="SketchSegment"/>
    <CadRef displayName="" key="" refId="159" type="SketchSegment"/>
    <CadRef displayName="" key="" refId="160" type="SketchSegment"/>
    <CadRef displayName="" key="" refId="161" type="SketchSegment"/>
    <CadRef displayName="" key="" refId="162" type="SketchSegment"/>
    <CadRef displayName="" key="" refId="163" type="SketchSegment"/>
    <CadRef displayName="" key="" refId="164" type="SketchSegment"/>
    <CadRef displayName="" key="" refId="165" type="Edge"/>
    <CadRef displayName="" key="" refId="166" type="Edge"/>
    <CadRef displayName="" key="" refId="167" type="Edge"/>
    <CadRef displayName="" key="" refId="168" type="Edge"/>
    <CadRef displayName="" key="" refId="169" type="Edge"/>
    <CadRef displayName="" key="" refId="170" type="Edge"/>
    <CadRef displayName="" key="" refId="171" type="Edge"/>
    <CadRef displayName="" key="" refId="172" type="Edge"/>
    <CadRef displayName="" key="" refId="173" type="Edge"/>
    <CadRef displayName="" key="" refId="174" type="Edge"/>
    <CadRef displayName="" key="" refId="175" type="Edge"/>
    <CadRef displayName="" key="" refId="176" type="Edge"/>
    <CadRef displayName="" key="" refId="177" type="Edge"/>
    <CadRef displayName="" key="" refId="178" type="Edge"/>
    <CadRef displayName="" key="" refId="179" type="Edge"/>
    <CadRef displayName="" key="" refId="180" type="Edge"/>
    <CadRef displayName="" key="" refId="181" type="Edge"/>
    <CadRef displayName="" key="" refId="182" type="Edge"/>
    <CadRef displayName="" key="" refId="183" type="Edge"/>
    <CadRef displayName="" key="" refId="184" type="Edge"/>
    <CadRef displayName="" key="" refId="185" type="SketchSegment"/>
    <CadRef displayName="" key="" refId="186" type="SketchSegment"/>
    <CadRef displayName="" key="" refId="187" type="SketchSegment"/>
    <CadRef displayName="" key="" refId="188" type="SketchSegment"/>
    <CadRef displayName="" key="" refId="189" type="Face"/>
    <CadRef displayName="Closed bottom stacks v9:1" key="" refId="190" type="Component"/>
    <CadRef displayName="" key="" refId="191" type="Face"/>
    <CadRef displayName="" key="" refId="192" type="Face"/>
    <CadRef displayName="" key="" refId="193" type="Face"/>
    <CadRef displayName="" key="" refId="194" type="Face"/>
    <CadRef displayName="" key="" refId="195" type="Face"/>
    <CadRef displayName="" key="" refId="196" type="Face"/>
    <CadRef displayName="" key="" refId="197" type="Face"/>
    <CadRef displayName="" key="" refId="198" type="Face"/>
    <CadRef displayName="" key="" refId="199" type="Face"/>
    <CadRef displayName="" key="" refId="200" type="Face"/>
    <CadRef displayName="" key="" refId="201" type="Face"/>
    <CadRef displayName="" key="" refId="202" type="Face"/>
    <CadRef displayName="" key="" refId="203" type="Face"/>
    <CadRef displayName="" key="" refId="204" type="Face"/>
    <CadRef displayName="" key="" refId="205" type="Face"/>
    <CadRef displayName="" key="" refId="206" type="Face"/>
    <CadRef displayName="" key="" refId="207" type="Face"/>
    <CadRef displayName="" key="" refId="208" type="Face"/>
    <CadRef displayName="" key="" refId="209" type="Face"/>
    <CadRef displayName="" key="" refId="210" type="Face"/>
    <CadRef displayName="" key="" refId="211" type="Face"/>
    <CadRef displayName="" key="" refId="212" type="Face"/>
    <CadRef displayName="" key="" refId="213" type="Face"/>
    <CadRef displayName="" key="" refId="214" type="Face"/>
    <CadRef displayName="" key="" refId="215" type="Face"/>
    <CadRef displayName="" key="" refId="216" type="Face"/>
    <CadRef displayName="" key="" refId="217" type="Face"/>
    <CadRef displayName="" key="" refId="218" type="Face"/>
    <CadRef displayName="" key="" refId="219" type="Face"/>
    <CadRef displayName="" key="" refId="220" type="Face"/>
    <CadRef displayName="" key="" refId="221" type="Face"/>
    <CadRef displayName="" key="" refId="222" type="SketchSegment"/>
    <CadRef displayName="" key="" refId="223" type="SketchSegment"/>
    <CadRef displayName="" key="" refId="224" type="SketchSegment"/>
    <CadRef displayName="" key="" refId="225" type="SketchSegment"/>
    <CadRef displayName="" key="" refId="226" type="SketchSegment"/>
    <CadRef displayName="" key="" refId="227" type="SketchSegment"/>
    <CadRef displayName="" key="" refId="228" type="SketchSegment"/>
    <CadRef displayName="" key="" refId="229" type="SketchSegment"/>
    <CadRef displayName="" key="" refId="230" type="SketchSegment"/>
    <CadRef displayName="" key="" refId="231" type="Edge"/>
    <CadRef displayName="" key="" refId="232" type="Face"/>
    <CadRef displayName="" key="" refId="233" type="Face"/>
    <CadRef displayName="" key="" refId="234" type="Face"/>
    <CadRef displayName="" key="" refId="235" type="Face"/>
    <CadRef displayName="" key="" refId="236" type="Face"/>
    <CadRef displayName="" key="" refId="237" type="Face"/>
    <CadRef displayName="" key="" refId="238" type="Face"/>
    <CadRef displayName="" key="" refId="239" type="Face"/>
    <CadRef displayName="" key="" refId="240" type="Face"/>
    <CadRef displayName="" key="" refId="241" type="Face"/>
    <CadRef displayName="" key="" refId="242" type="Face"/>
    <CadRef displayName="" key="" refId="243" type="Face"/>
    <CadRef displayName="" key="" refId="244" type="Face"/>
    <CadRef displayName="" key="" refId="245" type="Face"/>
    <CadRef displayName="" key="" refId="246" type="Face"/>
    <CadRef displayName="" key="" refId="247" type="Face"/>
    <CadRef displayName="" key="" refId="248" type="Face"/>
    <CadRef displayName="" key="" refId="249" type="Face"/>
    <CadRef displayName="" key="" refId="250" type="Face"/>
    <CadRef displayName="" key="" refId="251" type="Face"/>
    <CadRef displayName="" key="" refId="252" type="Face"/>
    <CadRef displayName="" key="" refId="253" type="Face"/>
    <CadRef displayName="" key="" refId="254" type="Face"/>
    <CadRef displayName="" key="" refId="255" type="Face"/>
    <CadRef displayName="" key="" refId="256" type="SketchSegment"/>
    <CadRef displayName="" key="" refId="257" type="SketchSegment"/>
    <CadRef displayName="" key="" refId="258" type="SketchSegment"/>
    <CadRef displayName="" key="" refId="259" type="SketchSegment"/>
    <CadRef displayName="" key="" refId="260" type="SketchSegment"/>
    <CadRef displayName="" key="" refId="261" type="SketchSegment"/>
    <CadRef displayName="" key="" refId="262" type="Edge"/>
    <CadRef displayName="" key="" refId="263" type="Edge"/>
    <CadRef displayName="" key="" refId="264" type="Edge"/>
    <CadRef displayName="" key="" refId="265" type="Edge"/>
    <CadRef displayName="" key="" refId="266" type="Edge"/>
    <CadRef displayName="" key="" refId="267" type="Edge"/>
    <CadRef displayName="" key="" refId="268" type="Edge"/>
    <CadRef displayName="" key="" refId="269" type="Edge"/>
    <CadRef displayName="" key="" refId="270" type="Edge"/>
    <CadRef displayName="" key="" refId="271" type="Edge"/>
    <CadRef displayName="" key="" refId="272" type="Edge"/>
    <CadRef displayName="" key="" refId="273" type="Edge"/>
    <CadRef displayName="" key="" refId="274" type="Edge"/>
    <CadRef displayName="" key="" refId="275" type="Edge"/>
    <CadRef displayName="" key="" refId="276" type="Edge"/>
    <CadRef displayName="" key="" refId="277" type="Edge"/>
    <CadRef displayName="" key="" refId="278" type="Edge"/>
    <CadRef displayName="" key="" refId="279" type="Edge"/>
    <CadRef displayName="" key="" refId="280" type="Edge"/>
    <CadRef displayName="" key="" refId="281" type="Edge"/>
    <CadRef displayName="" key="" refId="282" type="Edge"/>
    <CadRef displayName="" key="" refId="283" type="Edge"/>
    <CadRef displayName="" key="" refId="284" type="Edge"/>
    <CadRef displayName="" key="" refId="285" type="Edge"/>
    <CadRef displayName="" key="" refId="286" type="SketchSegment"/>
    <CadRef displayName="" key="" refId="287" type="SketchSegment"/>
    <CadRef displayName="" key="" refId="288" type="SketchSegment"/>
    <CadRef displayName="" key="" refId="289" type="SketchSegment"/>
  </CadRefs>

  <docObjects>
    <object comment="" configuration="Default" displayName="Setups" expanded="true" id="1" notes="" optional="false" protected="false" strategy="setups" toolId="0" version="27">
      <Parameters/>
    </object>
    <object comment="" configuration="Default" displayName="Setup4" expanded="true" id="25" notes="" optional="false" parent="1" protected="false" strategy="setup" toolId="0" version="27">
      <Parameters>
        <Parameter name="associatedView"/>
        <Parameter expression="'milling'" name="job_type" value="milling"/>
        <Parameter expression="90" hexValue="0x4056800000000000" name="machineMaxTilt" value="90"/>
        <Parameter expression="180" hexValue="0x4066800000000000" name="machineMaxTiltValidation" value="180"/>
        <Parameter expression="'axesZX'" name="wcs_orientation_mode" value="axesZX"/>
        <Parameter name="wcs_orientation_axisZ"/>
        <Parameter expression="false" name="wcs_orientation_flipZ" value="false"/>
        <Parameter name="wcs_orientation_axisX"/>
        <Parameter expression="false" name="wcs_orientation_flipX" value="false"/>
        <Parameter expression="'stockPoint'" name="wcs_origin_mode" value="stockPoint"/>
        <Parameter expression="'top 1'" name="wcs_origin_boxPoint" value="top 1"/>
        <Parameter name="job_model" value="true">
          <CadMultiModel name="cadobject">
            <CadModel height="-0.1100000000000001" refId="190"/>
          </CadMultiModel>
        </Parameter>
        <Parameter expression="false" name="job_useFixture" value="false"/>
        <Parameter expression="'default'" name="job_stockMode" value="default"/>
        <Parameter expression="'simple'" name="job_stockOffsetMode" value="simple"/>
        <Parameter expression="0 mm" hexValue="0x0000000000000000" name="job_stockOffsetSides" value="0"/>
        <Parameter expression="0.11 mm" hexValue="0x3fbc28f5c28f5c29" name="job_stockOffsetTop" value="0.11"/>
        <Parameter expression="0.00 mm" hexValue="0x0000000000000000" name="job_stockOffsetBottom" value="0"/>
        <Parameter expression="((job_stockMode == 'default') || (job_stockMode == 'relativecylinder') || (job_stockMode == 'relativetube')) ? 0.0mm : (metric ? 10mm : 0.5in)" hexValue="0x0000000000000000" name="job_stockFixedRoundingValue" value="0"/>
        <Parameter expression="'1001'" name="job_programName" value="1001"/>
        <Parameter expression="''" name="job_programComment" value=""/>
        <Parameter expression="0" name="job_workOffset" value="0"/>
        <Parameter expression="job_workOffset" name="job_probeWorkOffset" value="0"/>
        <Parameter expression="false" name="job_multipleWorkOffsets" value="false"/>
      </Parameters>
    </object>
    <object comment="" configuration="Default" displayName="Pattern3" expanded="true" id="36" notes="" optional="false" parent="25" protected="false" strategy="folder" toolId="0" version="27">
      <Parameters>
        <Parameter name="associatedView"/>
        <Parameter expression="true" name="usePattern" value="true"/>
        <Parameter expression="'linear'" name="patternType" value="linear"/>
        <Parameter name="direction1" value="true">
          <CadDirection name="cadobject" refId="186" reverse="false">
            <Vector3D name="value" x="1" y="0" z="0"/>
          </CadDirection>
        </Parameter>
        <Parameter expression="false" name="flip1" value="false"/>
        <Parameter expression="85mm" hexValue="0x4055400000000000" name="spacing1" value="85"/>
        <Parameter expression="2" name="numberOfInstances1" value="2"/>
        <Parameter expression="true" name="additionalDirection" value="true"/>
        <Parameter name="direction2" value="true">
          <CadDirection name="cadobject" refId="286" reverse="false">
            <Vector3D name="value" x="0" y="-0.99999999999999989" z="0"/>
          </CadDirection>
        </Parameter>
        <Parameter expression="true" name="flip2" value="true"/>
        <Parameter expression="60mm" hexValue="0x404e000000000000" name="spacing2" value="60"/>
        <Parameter expression="2" name="numberOfInstances2" value="2"/>
        <Parameter expression="true" name="keepOriginal" value="true"/>
        <Parameter expression="false" name="reverse" value="false"/>
        <Parameter expression="'tool'" name="order" value="tool"/>
        <Parameter expression="false" name="folder_overrideWorkOffset" value="false"/>
        <Parameter expression="folder_workOffset" name="folder_probeWorkOffset" value="0"/>
      </Parameters>
    </object>
    <object comment="" configuration="Default" displayName="large circles" expanded="false" id="31" notes="" optional="false" parent="36" protected="false" strategy="pocket2d" toolId="12" version="27" visible="true">
      <toolpathToolView orientation="1 0 0 0 1 0 0 0 1" origin="(0, 0, 1.3100000000000001)"/>
      <toolpath valid="true"/>
      <Parameters>
        <Parameter expression="'flat end mill'" name="tool_type" value="flat end mill"/>
        <Parameter expression="'millimeters'" name="tool_unit" value="millimeters"/>
        <Parameter expression="1" name="tool_number" value="1"/>
        <Parameter expression="tool_number" name="tool_diameterOffset" value="1"/>
        <Parameter expression="tool_number" name="tool_lengthOffset" value="1"/>
        <Parameter expression="tool_number" name="tool_compensationOffset" value="1"/>
        <Parameter expression="0" name="tool_turret" value="0"/>
        <Parameter expression="false" name="tool_manualToolChange" value="false"/>
        <Parameter expression="false" name="tool_breakControl" value="false"/>
        <Parameter expression="true" name="tool_live" value="true"/>
        <Parameter expression="'flood'" name="tool_coolant" value="flood"/>
        <Parameter expression="'carbide'" name="tool_material" value="carbide"/>
        <Parameter expression="'1/16 square em'" name="tool_description" value="1/16 square em"/>
        <Parameter expression="''" name="tool_comment" value=""/>
        <Parameter expression="'Performance Micro Tool'" name="tool_vendor" value="Performance Micro Tool"/>
        <Parameter expression="'SR-2-0625-S'" name="tool_productId" value="SR-2-0625-S"/>
        <Parameter expression="1.5875" hexValue="0x3ff9666666666666" name="tool_diameter" value="1.5874999999999999"/>
        <Parameter expression="6.35" hexValue="0x4019666666666666" name="tool_fluteLength" value="6.3499999999999996"/>
        <Parameter expression="7." hexValue="0x401c000000000000" name="tool_shoulderLength" value="7"/>
        <Parameter expression="tool_shoulderLength" hexValue="0x401c000000000000" name="tool_bodyLength" value="7"/>
        <Parameter expression="38.1" hexValue="0x40430ccccccccccd" name="tool_overallLength" value="38.100000000000001"/>
        <Parameter expression="3.175" hexValue="0x4009666666666666" name="tool_shaftDiameter" value="3.1749999999999998"/>
        <Parameter expression="2" name="tool_numberOfFlutes" value="2"/>
        <Parameter expression="false" name="holder_attached" value="false"/>
        <Parameter expression="'Maritool CAT40-ER32-2.35'" name="holder_description" value="Maritool CAT40-ER32-2.35"/>
        <Parameter expression="''" name="holder_comment" value=""/>
        <Parameter expression="'Maritool'" name="holder_vendor" value="Maritool"/>
        <Parameter expression="'CAT40-ER32-2.35'" name="holder_productId" value="CAT40-ER32-2.35"/>
        <Parameter expression="''" name="holder_productLink" value=""/>
        <Parameter expression="''" name="holder_libraryName" value=""/>
        <Parameter expression="''" name="tool_productLink" value=""/>
        <Parameter expression="25000." hexValue="0x40d86a0000000000" name="tool_spindleSpeed" value="25000"/>
        <Parameter expression="tool_diameter * Math.PI * tool_spindleSpeed" hexValue="0x40fe709f55c47e99" name="tool_surfaceSpeed" value="124681.9584393449"/>
        <Parameter expression="25000." hexValue="0x40d86a0000000000" name="tool_rampSpindleSpeed" value="25000"/>
        <Parameter expression="2100." hexValue="0x40a0680000000000" name="tool_feedCutting" value="2100"/>
        <Parameter expression="tool_feedCutting/(tool_spindleSpeed * tool_numberOfFlutes)" hexValue="0x3fa5810624dd2f1b" name="tool_feedPerTooth" value="0.042000000000000003"/>
        <Parameter expression="1050." hexValue="0x4090680000000000" name="tool_feedEntry" value="1050"/>
        <Parameter expression="1050." hexValue="0x4090680000000000" name="tool_feedExit" value="1050"/>
        <Parameter expression="400." hexValue="0x4079000000000000" name="tool_feedRamp" value="400"/>
        <Parameter expression="400." hexValue="0x4079000000000000" name="tool_feedPlunge" value="400"/>
        <Parameter expression="tool_feedPlunge/tool_spindleSpeed" hexValue="0x3f90624dd2f1a9fc" name="tool_feedPerRevolution" value="0.016"/>
        <Parameter expression="true" name="tool_clockwise" value="true"/>
        <Parameter expression="'none'" name="featureOperationId" value="none"/>
        <Parameter name="associatedView"/>
        <Parameter name="pockets" value="true">
          <CadContours2D name="cadobject">
            <CadFacePocket>
              <Input inner="true" outer="true" refId="232"/>
            </CadFacePocket>
            <CadFacePocket>
              <Input inner="true" outer="true" refId="233"/>
            </CadFacePocket>
            <CadFacePocket>
              <Input inner="true" outer="true" refId="234"/>
            </CadFacePocket>
            <CadFacePocket>
              <Input inner="true" outer="true" refId="235"/>
            </CadFacePocket>
            <CadFacePocket>
              <Input inner="true" outer="true" refId="236"/>
            </CadFacePocket>
            <CadFacePocket>
              <Input inner="true" outer="true" refId="237"/>
            </CadFacePocket>
            <CadFacePocket>
              <Input inner="true" outer="true" refId="238"/>
            </CadFacePocket>
            <CadFacePocket>
              <Input inner="true" outer="true" refId="239"/>
            </CadFacePocket>
            <CadFacePocket>
              <Input inner="true" outer="true" refId="240"/>
            </CadFacePocket>
            <CadFacePocket>
              <Input inner="true" outer="true" refId="241"/>
            </CadFacePocket>
            <CadFacePocket>
              <Input inner="true" outer="true" refId="242"/>
            </CadFacePocket>
            <CadFacePocket>
              <Input inner="true" outer="true" refId="243"/>
            </CadFacePocket>
            <CadFacePocket>
              <Input inner="true" outer="true" refId="244"/>
            </CadFacePocket>
            <CadFacePocket>
              <Input inner="true" outer="true" refId="245"/>
            </CadFacePocket>
            <CadFacePocket>
              <Input inner="true" outer="true" refId="246"/>
            </CadFacePocket>
            <CadFacePocket>
              <Input inner="true" outer="true" refId="247"/>
            </CadFacePocket>
            <CadFacePocket>
              <Input inner="true" outer="true" refId="248"/>
            </CadFacePocket>
            <CadFacePocket>
              <Input inner="true" outer="true" refId="249"/>
            </CadFacePocket>
            <CadFacePocket>
              <Input inner="true" outer="true" refId="250"/>
            </CadFacePocket>
            <CadFacePocket>
              <Input inner="true" outer="true" refId="251"/>
            </CadFacePocket>
            <CadFacePocket>
              <Input inner="true" outer="true" refId="252"/>
            </CadFacePocket>
            <CadFacePocket>
              <Input inner="true" outer="true" refId="253"/>
            </CadFacePocket>
            <CadFacePocket>
              <Input inner="true" outer="true" refId="254"/>
            </CadFacePocket>
            <CadFacePocket>
              <Input inner="true" outer="true" refId="255"/>
            </CadFacePocket>
          </CadContours2D>
        </Parameter>
        <Parameter expression="rampType == 'disabled'" name="useStockContours" value="false"/>
        <Parameter expression="false" name="useRestMachining" value="false"/>
        <Parameter expression="false" name="doWrap" value="false"/>
        <Parameter expression="false" name="overrideToolView" value="false"/>
        <Parameter expression="'from retract height'" name="clearanceHeight_mode" value="from retract height"/>
        <Parameter expression="3 mm" hexValue="0x4008000000000000" name="clearanceHeight_offset" value="3"/>
        <Parameter expression="'from stock top'" name="retractHeight_mode" value="from stock top"/>
        <Parameter expression="2mm" hexValue="0x4000000000000000" name="retractHeight_offset" value="2"/>
        <Parameter expression="'from top'" name="feedHeight_mode" value="from top"/>
        <Parameter expression="1mm" hexValue="0x3ff0000000000000" name="feedHeight_offset" value="1"/>
        <Parameter expression="'from stock top'" name="topHeight_mode" value="from stock top"/>
        <Parameter expression="0mm" hexValue="0x0000000000000000" name="topHeight_offset" value="0"/>
        <Parameter expression="'from contour'" name="bottomHeight_mode" value="from contour"/>
        <Parameter expression="0 mm" hexValue="0x0000000000000000" name="bottomHeight_offset" value="0"/>
        <Parameter expression="0.01 mm" hexValue="0x3f847ae147ae147b" name="tolerance" value="0.01"/>
        <Parameter expression="tolerance * 0.5" hexValue="0x3f747ae147ae147b" name="contourTolerance" value="0.0050000000000000001"/>
        <Parameter expression="tolerance" hexValue="0x3f847ae147ae147b" name="calculationTolerance" value="0.01"/>
        <Parameter expression="0.01*calculationTolerance" hexValue="0x3f1a36e2eb1c432d" name="thinningTolerance" value="0.0001"/>
        <Parameter expression="0.01mm" hexValue="0x3f847ae147ae147b" name="chainingTolerance" value="0.01"/>
        <Parameter expression="'left'" name="compensation" value="left"/>
        <Parameter expression="0.0" hexValue="0x0000000000000000" name="minimumCuttingRadius" value="0"/>
        <Parameter expression="false" name="doFinishingPasses" value="false"/>
        <Parameter expression="0" hexValue="0x0000000000000000" name="fragmentExtensionDistance" value="0"/>
        <Parameter expression="false" name="preserveOrder" value="false"/>
        <Parameter expression="false" name="bothWays" value="false"/>
        <Parameter expression="Math.max((tool_diameter - (2 * tool_cornerRadius)) * 0.95; tool_diameter * 0.20)" hexValue="0x3ff82147ae147ae1" name="maximumStepover" value="1.5081249999999999"/>
        <Parameter expression="false" name="useMorphedSpiralMachining" value="false"/>
        <Parameter expression="false" name="allowStepoverCusps" value="false"/>
        <Parameter expression="0.1mm" hexValue="0x3fb999999999999a" name="smoothingDeviation" value="0.10000000000000001"/>
        <Parameter expression="true" name="doMultipleDepths" value="true"/>
        <Parameter expression="0.15 mm" hexValue="0x3fc3333333333334" name="maximumStepdown" value="0.15000000000000002"/>
        <Parameter expression="0" name="numberOfFinishingStepdowns" value="0"/>
        <Parameter expression="0.2mm" hexValue="0x3fc999999999999a" name="finishingStepdown" value="0.20000000000000001"/>
        <Parameter expression="tool_taperAngle" hexValue="0x0000000000000000" name="slopeAngle" value="0"/>
        <Parameter expression="false" name="useEvenStepdowns" value="false"/>
        <Parameter expression="false" name="orderByDepth" value="false"/>
        <Parameter expression="false" name="orderByStep" value="false"/>
        <Parameter expression="false" name="useStockToLeave" value="false"/>
        <Parameter expression="false" name="simpleStockToLeave" value="false"/>
        <Parameter expression="false" name="smoothingFilter" value="false"/>
        <Parameter expression="false" name="useFeedOptimization" value="false"/>
        <Parameter expression="'disabled'" name="highFeedrateMode" value="disabled"/>
        <Parameter expression="true" name="allowRapidRetract" value="true"/>
        <Parameter expression="1.3 mm" hexValue="0x3ff4cccccccccccd" name="safeDistance" value="1.3"/>
        <Parameter expression="true" name="keepToolDown" value="true"/>
        <Parameter expression="50mm" hexValue="0x4049000000000000" name="stayDownDistance" value="50"/>
        <Parameter expression="0mm" hexValue="0x0000000000000000" name="liftHeight" value="0"/>
        <Parameter expression="true" name="doLeadIn" value="true"/>
        <Parameter expression="tool_diameter * 0.1" hexValue="0x3fc451eb851eb852" name="entry_radius" value="0.15875"/>
        <Parameter expression="90.0deg" hexValue="0x4056800000000000" name="entry_sweep" value="90"/>
        <Parameter expression="tool_diameter * 0.1" hexValue="0x3fc451eb851eb852" name="entry_distance" value="0.15875"/>
        <Parameter expression="false" name="entry_perpendicular" value="false"/>
        <Parameter expression="entry_radius" hexValue="0x3fc451eb851eb852" name="entry_verticalRadius" value="0.15875"/>
        <Parameter expression="true" name="doLeadOut" value="true"/>
        <Parameter expression="true" name="exit_sameAsEntry" value="true"/>
        <Parameter expression="'helix'" name="rampType" value="helix"/>
        <Parameter expression="2.0deg" hexValue="0x4000000000000000" name="rampAngle" value="2"/>
        <Parameter expression="tool_fluteLength" hexValue="0x4019666666666666" name="maximumRampZStepdown" value="6.3499999999999996"/>
        <Parameter expression="1.5mm" hexValue="0x3ff8000000000000" name="rampClearanceHeight" value="1.5"/>
        <Parameter expression="0" hexValue="0x0000000000000000" name="rampRadialClearance" value="0"/>
        <Parameter expression="Math.max((tool_diameter - 2 * tool_cornerRadius) * 0.95; tool_diameter * 0.25)" hexValue="0x3ff82147ae147ae1" name="helicalRampDiameter" value="1.5081249999999999"/>
        <Parameter expression="helicalRampDiameter" hexValue="0x3ff82147ae147ae1" name="minimumRampDiameter" value="1.5081249999999999"/>
        <Parameter name="predrillPositions"/>
        <Parameter name="entryPositions"/>
        <Parameter expression="false" name="use_tool_stepdown" value="false"/>
        <Parameter expression="false" name="use_tool_stepover" value="false"/>
      </Parameters>
    </object>
    <object comment="" configuration="Default" displayName="small holes" expanded="false" id="35" notes="" optional="false" parent="36" protected="false" strategy="pocket2d" toolId="10" version="27" visible="true">
      <toolpathToolView orientation="1 0 0 0 1 0 0 0 1" origin="(0, 0, 1.3100000000000001)"/>
      <toolpath valid="true"/>
      <Parameters>
        <Parameter expression="'flat end mill'" name="tool_type" value="flat end mill"/>
        <Parameter expression="'millimeters'" name="tool_unit" value="millimeters"/>
        <Parameter expression="1" name="tool_number" value="1"/>
        <Parameter expression="tool_number" name="tool_diameterOffset" value="1"/>
        <Parameter expression="tool_number" name="tool_lengthOffset" value="1"/>
        <Parameter expression="tool_number" name="tool_compensationOffset" value="1"/>
        <Parameter expression="0" name="tool_turret" value="0"/>
        <Parameter expression="false" name="tool_manualToolChange" value="false"/>
        <Parameter expression="false" name="tool_breakControl" value="false"/>
        <Parameter expression="true" name="tool_live" value="true"/>
        <Parameter expression="'flood'" name="tool_coolant" value="flood"/>
        <Parameter expression="'carbide'" name="tool_material" value="carbide"/>
        <Parameter expression="'1/32 square em'" name="tool_description" value="1/32 square em"/>
        <Parameter expression="''" name="tool_comment" value=""/>
        <Parameter expression="'Performance Micro Tool'" name="tool_vendor" value="Performance Micro Tool"/>
        <Parameter expression="'TR-2-0312-S'" name="tool_productId" value="TR-2-0312-S"/>
        <Parameter expression="0.793" hexValue="0x3fe9604189374bc6" name="tool_diameter" value="0.79299999999999993"/>
        <Parameter expression="2.388" hexValue="0x40031a9fbe76c8b4" name="tool_fluteLength" value="2.3879999999999999"/>
        <Parameter expression="3.181" hexValue="0x400972b020c49ba6" name="tool_shoulderLength" value="3.181"/>
        <Parameter expression="4.767" hexValue="0x4013116872b020c4" name="tool_bodyLength" value="4.7669999999999995"/>
        <Parameter expression="38.1" hexValue="0x40430ccccccccccd" name="tool_overallLength" value="38.100000000000001"/>
        <Parameter expression="3.175" hexValue="0x4009666666666666" name="tool_shaftDiameter" value="3.1749999999999998"/>
        <Parameter expression="2" name="tool_numberOfFlutes" value="2"/>
        <Parameter expression="false" name="holder_attached" value="false"/>
        <Parameter expression="'Maritool CAT40-ER32-2.35'" name="holder_description" value="Maritool CAT40-ER32-2.35"/>
        <Parameter expression="''" name="holder_comment" value=""/>
        <Parameter expression="'Maritool'" name="holder_vendor" value="Maritool"/>
        <Parameter expression="'CAT40-ER32-2.35'" name="holder_productId" value="CAT40-ER32-2.35"/>
        <Parameter expression="''" name="holder_productLink" value=""/>
        <Parameter expression="''" name="holder_libraryName" value=""/>
        <Parameter expression="''" name="tool_productLink" value=""/>
        <Parameter expression="25000." hexValue="0x40d86a0000000000" name="tool_spindleSpeed" value="25000"/>
        <Parameter expression="tool_diameter * Math.PI * tool_spindleSpeed" hexValue="0x40ee69426122ce9f" name="tool_surfaceSpeed" value="62282.074357417638"/>
        <Parameter expression="tool_spindleSpeed" hexValue="0x40d86a0000000000" name="tool_rampSpindleSpeed" value="25000"/>
        <Parameter expression="1500." hexValue="0x4097700000000000" name="tool_feedCutting" value="1500"/>
        <Parameter expression="tool_feedCutting/(tool_spindleSpeed * tool_numberOfFlutes)" hexValue="0x3f9eb851eb851eb8" name="tool_feedPerTooth" value="0.029999999999999999"/>
        <Parameter expression="750." hexValue="0x4087700000000000" name="tool_feedEntry" value="750"/>
        <Parameter expression="750." hexValue="0x4087700000000000" name="tool_feedExit" value="750"/>
        <Parameter expression="400." hexValue="0x4079000000000000" name="tool_feedRamp" value="400"/>
        <Parameter expression="400." hexValue="0x4079000000000000" name="tool_feedPlunge" value="400"/>
        <Parameter expression="tool_feedPlunge/tool_spindleSpeed" hexValue="0x3f90624dd2f1a9fc" name="tool_feedPerRevolution" value="0.016"/>
        <Parameter expression="true" name="tool_clockwise" value="true"/>
        <Parameter expression="'none'" name="featureOperationId" value="none"/>
        <Parameter name="associatedView"/>
        <Parameter name="pockets" value="true">
          <CadContours2D name="cadobject">
            <CadChain open="false" reverse="false">
              <Input inputType="5" refId="2"/>
              <Result refId="2"/>
              <Curves name="curves">
                <CurveCircle>
                  <Vector3D name="begin" x="16" y="11.500000000000004" z="-1.3100000000000001"/>
                  <Vector3D name="end" x="16" y="11.500000000000004" z="-1.3100000000000001"/>
                  <Vector3D name="center" x="15" y="11.500000000000004" z="-1.3100000000000001"/>
                  <Vector3D name="normal" x="0" y="0" z="1"/>
                  <props resultId="0"/>
                </CurveCircle>
              </Curves>
            </CadChain>
            <CadChain open="false" reverse="false">
              <Input inputType="5" refId="3"/>
              <Result refId="3"/>
              <Curves name="curves">
                <CurveCircle>
                  <Vector3D name="begin" x="24.900000000000002" y="11.500000000000004" z="-1.3100000000000001"/>
                  <Vector3D name="end" x="24.900000000000002" y="11.500000000000004" z="-1.3100000000000001"/>
                  <Vector3D name="center" x="23.900000000000002" y="11.500000000000004" z="-1.3100000000000001"/>
                  <Vector3D name="normal" x="0" y="0" z="1"/>
                  <props resultId="0"/>
                </CurveCircle>
              </Curves>
            </CadChain>
            <CadChain open="false" reverse="false">
              <Input inputType="5" refId="12"/>
              <Result refId="12"/>
              <Curves name="curves">
                <CurveCircle>
                  <Vector3D name="begin" x="24.900000000000002" y="20.500000000000007" z="-1.3100000000000001"/>
                  <Vector3D name="end" x="24.900000000000002" y="20.500000000000007" z="-1.3100000000000001"/>
                  <Vector3D name="center" x="23.900000000000002" y="20.500000000000007" z="-1.3100000000000001"/>
                  <Vector3D name="normal" x="0" y="0" z="1"/>
                  <props resultId="0"/>
                </CurveCircle>
              </Curves>
            </CadChain>
            <CadChain open="false" reverse="false">
              <Input inputType="5" refId="15"/>
              <Result refId="15"/>
              <Curves name="curves">
                <CurveCircle>
                  <Vector3D name="begin" x="16" y="20.500000000000007" z="-1.3100000000000001"/>
                  <Vector3D name="end" x="16" y="20.500000000000007" z="-1.3100000000000001"/>
                  <Vector3D name="center" x="15" y="20.500000000000007" z="-1.3100000000000001"/>
                  <Vector3D name="normal" x="0" y="0" z="1"/>
                  <props resultId="0"/>
                </CurveCircle>
              </Curves>
            </CadChain>
            <CadChain open="false" reverse="false">
              <Input inputType="5" refId="224"/>
              <Result refId="224"/>
              <Curves name="curves">
                <CurveCircle>
                  <Vector3D name="begin" x="24.900000000000002" y="29.500000000000007" z="-1.3100000000000001"/>
                  <Vector3D name="end" x="24.900000000000002" y="29.500000000000007" z="-1.3100000000000001"/>
                  <Vector3D name="center" x="23.900000000000002" y="29.500000000000007" z="-1.3100000000000001"/>
                  <Vector3D name="normal" x="0" y="0" z="1"/>
                  <props resultId="0"/>
                </CurveCircle>
              </Curves>
            </CadChain>
            <CadChain open="false" reverse="false">
              <Input inputType="5" refId="225"/>
              <Result refId="225"/>
              <Curves name="curves">
                <CurveCircle>
                  <Vector3D name="begin" x="33.800000000000004" y="29.500000000000007" z="-1.3100000000000001"/>
                  <Vector3D name="end" x="33.800000000000004" y="29.500000000000007" z="-1.3100000000000001"/>
                  <Vector3D name="center" x="32.800000000000004" y="29.500000000000007" z="-1.3100000000000001"/>
                  <Vector3D name="normal" x="0" y="0" z="1"/>
                  <props resultId="0"/>
                </CurveCircle>
              </Curves>
            </CadChain>
            <CadChain open="false" reverse="false">
              <Input inputType="5" refId="11"/>
              <Result refId="11"/>
              <Curves name="curves">
                <CurveCircle>
                  <Vector3D name="begin" x="33.800000000000004" y="20.500000000000007" z="-1.3100000000000001"/>
                  <Vector3D name="end" x="33.800000000000004" y="20.500000000000007" z="-1.3100000000000001"/>
                  <Vector3D name="center" x="32.800000000000004" y="20.500000000000007" z="-1.3100000000000001"/>
                  <Vector3D name="normal" x="0" y="0" z="1"/>
                  <props resultId="0"/>
                </CurveCircle>
              </Curves>
            </CadChain>
            <CadChain open="false" reverse="false">
              <Input inputType="5" refId="4"/>
              <Result refId="4"/>
              <Curves name="curves">
                <CurveCircle>
                  <Vector3D name="begin" x="33.800000000000004" y="11.500000000000004" z="-1.3100000000000001"/>
                  <Vector3D name="end" x="33.800000000000004" y="11.500000000000004" z="-1.3100000000000001"/>
                  <Vector3D name="center" x="32.800000000000004" y="11.500000000000004" z="-1.3100000000000001"/>
                  <Vector3D name="normal" x="0" y="0" z="1"/>
                  <props resultId="0"/>
                </CurveCircle>
              </Curves>
            </CadChain>
            <CadChain open="false" reverse="false">
              <Input inputType="5" refId="9"/>
              <Result refId="9"/>
              <Curves name="curves">
                <CurveCircle>
                  <Vector3D name="begin" x="42.699999999999996" y="11.500000000000004" z="-1.3100000000000001"/>
                  <Vector3D name="end" x="42.699999999999996" y="11.500000000000004" z="-1.3100000000000001"/>
                  <Vector3D name="center" x="41.700000000000003" y="11.500000000000004" z="-1.3100000000000001"/>
                  <Vector3D name="normal" x="0" y="0" z="1"/>
                  <props resultId="0"/>
                </CurveCircle>
              </Curves>
            </CadChain>
            <CadChain open="false" reverse="false">
              <Input inputType="5" refId="19"/>
              <Result refId="19"/>
              <Curves name="curves">
                <CurveCircle>
                  <Vector3D name="begin" x="42.699999999999996" y="20.500000000000007" z="-1.3100000000000001"/>
                  <Vector3D name="end" x="42.699999999999996" y="20.500000000000007" z="-1.3100000000000001"/>
                  <Vector3D name="center" x="41.700000000000003" y="20.500000000000007" z="-1.3100000000000001"/>
                  <Vector3D name="normal" x="0" y="0" z="1"/>
                  <props resultId="0"/>
                </CurveCircle>
              </Curves>
            </CadChain>
            <CadChain open="false" reverse="false">
              <Input inputType="5" refId="30"/>
              <Result refId="30"/>
              <Curves name="curves">
                <CurveCircle>
                  <Vector3D name="begin" x="42.699999999999996" y="29.500000000000007" z="-1.3100000000000001"/>
                  <Vector3D name="end" x="42.699999999999996" y="29.500000000000007" z="-1.3100000000000001"/>
                  <Vector3D name="center" x="41.700000000000003" y="29.500000000000007" z="-1.3100000000000001"/>
                  <Vector3D name="normal" x="0" y="0" z="1"/>
                  <props resultId="0"/>
                </CurveCircle>
              </Curves>
            </CadChain>
            <CadChain open="false" reverse="false">
              <Input inputType="5" refId="25"/>
              <Result refId="25"/>
              <Curves name="curves">
                <CurveCircle>
                  <Vector3D name="begin" x="51.600000000000001" y="29.500000000000007" z="-1.3100000000000001"/>
                  <Vector3D name="end" x="51.600000000000001" y="29.500000000000007" z="-1.3100000000000001"/>
                  <Vector3D name="center" x="50.600000000000009" y="29.500000000000007" z="-1.3100000000000001"/>
                  <Vector3D name="normal" x="0" y="0" z="1"/>
                  <props resultId="0"/>
                </CurveCircle>
              </Curves>
            </CadChain>
            <CadChain open="false" reverse="false">
              <Input inputType="5" refId="20"/>
              <Result refId="20"/>
              <Curves name="curves">
                <CurveCircle>
                  <Vector3D name="begin" x="51.600000000000001" y="20.500000000000007" z="-1.3100000000000001"/>
                  <Vector3D name="end" x="51.600000000000001" y="20.500000000000007" z="-1.3100000000000001"/>
                  <Vector3D name="center" x="50.600000000000009" y="20.500000000000007" z="-1.3100000000000001"/>
                  <Vector3D name="normal" x="0" y="0" z="1"/>
                  <props resultId="0"/>
                </CurveCircle>
              </Curves>
            </CadChain>
            <CadChain open="false" reverse="false">
              <Input inputType="5" refId="16"/>
              <Result refId="16"/>
              <Curves name="curves">
                <CurveCircle>
                  <Vector3D name="begin" x="51.600000000000001" y="11.500000000000004" z="-1.3100000000000001"/>
                  <Vector3D name="end" x="51.600000000000001" y="11.500000000000004" z="-1.3100000000000001"/>
                  <Vector3D name="center" x="50.600000000000009" y="11.500000000000004" z="-1.3100000000000001"/>
                  <Vector3D name="normal" x="0" y="0" z="1"/>
                  <props resultId="0"/>
                </CurveCircle>
              </Curves>
            </CadChain>
            <CadChain open="false" reverse="false">
              <Input inputType="5" refId="23"/>
              <Result refId="23"/>
              <Curves name="curves">
                <CurveCircle>
                  <Vector3D name="begin" x="60.5" y="11.500000000000004" z="-1.3100000000000001"/>
                  <Vector3D name="end" x="60.5" y="11.500000000000004" z="-1.3100000000000001"/>
                  <Vector3D name="center" x="59.5" y="11.500000000000004" z="-1.3100000000000001"/>
                  <Vector3D name="normal" x="0" y="0" z="1"/>
                  <props resultId="0"/>
                </CurveCircle>
              </Curves>
            </CadChain>
            <CadChain open="false" reverse="false">
              <Input inputType="5" refId="222"/>
              <Result refId="222"/>
              <Curves name="curves">
                <CurveCircle>
                  <Vector3D name="begin" x="60.5" y="20.500000000000007" z="-1.3100000000000001"/>
                  <Vector3D name="end" x="60.5" y="20.500000000000007" z="-1.3100000000000001"/>
                  <Vector3D name="center" x="59.5" y="20.500000000000007" z="-1.3100000000000001"/>
                  <Vector3D name="normal" x="0" y="0" z="1"/>
                  <props resultId="0"/>
                </CurveCircle>
              </Curves>
            </CadChain>
            <CadChain open="false" reverse="false">
              <Input inputType="5" refId="24"/>
              <Result refId="24"/>
              <Curves name="curves">
                <CurveCircle>
                  <Vector3D name="begin" x="60.5" y="29.500000000000007" z="-1.3100000000000001"/>
                  <Vector3D name="end" x="60.5" y="29.500000000000007" z="-1.3100000000000001"/>
                  <Vector3D name="center" x="59.5" y="29.500000000000007" z="-1.3100000000000001"/>
                  <Vector3D name="normal" x="0" y="0" z="1"/>
                  <props resultId="0"/>
                </CurveCircle>
              </Curves>
            </CadChain>
            <CadChain open="false" reverse="false">
              <Input inputType="5" refId="230"/>
              <Result refId="230"/>
              <Curves name="curves">
                <CurveCircle>
                  <Vector3D name="begin" x="60.5" y="38.500000000000007" z="-1.3100000000000001"/>
                  <Vector3D name="end" x="60.5" y="38.500000000000007" z="-1.3100000000000001"/>
                  <Vector3D name="center" x="59.5" y="38.500000000000007" z="-1.3100000000000001"/>
                  <Vector3D name="normal" x="0" y="0" z="1"/>
                  <props resultId="0"/>
                </CurveCircle>
              </Curves>
            </CadChain>
            <CadChain open="false" reverse="false">
              <Input inputType="5" refId="229"/>
              <Result refId="229"/>
              <Curves name="curves">
                <CurveCircle>
                  <Vector3D name="begin" x="51.600000000000001" y="38.500000000000007" z="-1.3100000000000001"/>
                  <Vector3D name="end" x="51.600000000000001" y="38.500000000000007" z="-1.3100000000000001"/>
                  <Vector3D name="center" x="50.600000000000009" y="38.500000000000007" z="-1.3100000000000001"/>
                  <Vector3D name="normal" x="0" y="0" z="1"/>
                  <props resultId="0"/>
                </CurveCircle>
              </Curves>
            </CadChain>
            <CadChain open="false" reverse="false">
              <Input inputType="5" refId="228"/>
              <Result refId="228"/>
              <Curves name="curves">
                <CurveCircle>
                  <Vector3D name="begin" x="42.699999999999996" y="38.500000000000007" z="-1.3100000000000001"/>
                  <Vector3D name="end" x="42.699999999999996" y="38.500000000000007" z="-1.3100000000000001"/>
                  <Vector3D name="center" x="41.700000000000003" y="38.500000000000007" z="-1.3100000000000001"/>
                  <Vector3D name="normal" x="0" y="0" z="1"/>
                  <props resultId="0"/>
                </CurveCircle>
              </Curves>
            </CadChain>
            <CadChain open="false" reverse="false">
              <Input inputType="5" refId="227"/>
              <Result refId="227"/>
              <Curves name="curves">
                <CurveCircle>
                  <Vector3D name="begin" x="33.800000000000004" y="38.500000000000007" z="-1.3100000000000001"/>
                  <Vector3D name="end" x="33.800000000000004" y="38.500000000000007" z="-1.3100000000000001"/>
                  <Vector3D name="center" x="32.800000000000004" y="38.500000000000007" z="-1.3100000000000001"/>
                  <Vector3D name="normal" x="0" y="0" z="1"/>
                  <props resultId="0"/>
                </CurveCircle>
              </Curves>
            </CadChain>
            <CadChain open="false" reverse="false">
              <Input inputType="5" refId="226"/>
              <Result refId="226"/>
              <Curves name="curves">
                <CurveCircle>
                  <Vector3D name="begin" x="24.900000000000002" y="38.500000000000007" z="-1.3100000000000001"/>
                  <Vector3D name="end" x="24.900000000000002" y="38.500000000000007" z="-1.3100000000000001"/>
                  <Vector3D name="center" x="23.900000000000002" y="38.500000000000007" z="-1.3100000000000001"/>
                  <Vector3D name="normal" x="0" y="0" z="1"/>
                  <props resultId="0"/>
                </CurveCircle>
              </Curves>
            </CadChain>
            <CadChain open="false" reverse="false">
              <Input inputType="5" refId="96"/>
              <Result refId="96"/>
              <Curves name="curves">
                <CurveCircle>
                  <Vector3D name="begin" x="16" y="38.500000000000007" z="-1.3100000000000001"/>
                  <Vector3D name="end" x="16" y="38.500000000000007" z="-1.3100000000000001"/>
                  <Vector3D name="center" x="15" y="38.500000000000007" z="-1.3100000000000001"/>
                  <Vector3D name="normal" x="0" y="0" z="1"/>
                  <props resultId="0"/>
                </CurveCircle>
              </Curves>
            </CadChain>
            <CadChain open="false" reverse="false">
              <Input inputType="5" refId="223"/>
              <Result refId="223"/>
              <Curves name="curves">
                <CurveCircle>
                  <Vector3D name="begin" x="16" y="29.500000000000007" z="-1.3100000000000001"/>
                  <Vector3D name="end" x="16" y="29.500000000000007" z="-1.3100000000000001"/>
                  <Vector3D name="center" x="15" y="29.500000000000007" z="-1.3100000000000001"/>
                  <Vector3D name="normal" x="0" y="0" z="1"/>
                  <props resultId="0"/>
                </CurveCircle>
              </Curves>
            </CadChain>
            <CadChain open="false" reverse="false">
              <Input inputType="5" refId="256"/>
              <Result refId="256"/>
              <Curves name="curves">
                <CurveCircle>
                  <Vector3D name="begin" x="7.3682505595259968" y="44.944034632855491" z="-1.3100000000000001"/>
                  <Vector3D name="end" x="7.3682505595259968" y="44.944034632855491" z="-1.3100000000000001"/>
                  <Vector3D name="center" x="6.8682505595259968" y="44.944034632855491" z="-1.3100000000000001"/>
                  <Vector3D name="normal" x="0" y="0" z="1"/>
                  <props resultId="0"/>
                </CurveCircle>
              </Curves>
            </CadChain>
          </CadContours2D>
        </Parameter>
        <Parameter expression="rampType == 'disabled'" name="useStockContours" value="false"/>
        <Parameter expression="false" name="useRestMachining" value="false"/>
        <Parameter expression="false" name="doWrap" value="false"/>
        <Parameter expression="false" name="overrideToolView" value="false"/>
        <Parameter expression="'from retract height'" name="clearanceHeight_mode" value="from retract height"/>
        <Parameter expression="3mm" hexValue="0x4008000000000000" name="clearanceHeight_offset" value="3"/>
        <Parameter expression="'from stock top'" name="retractHeight_mode" value="from stock top"/>
        <Parameter expression="2 mm" hexValue="0x4000000000000000" name="retractHeight_offset" value="2"/>
        <Parameter expression="'from top'" name="feedHeight_mode" value="from top"/>
        <Parameter expression="1 mm" hexValue="0x3ff0000000000000" name="feedHeight_offset" value="1"/>
        <Parameter expression="'from stock top'" name="topHeight_mode" value="from stock top"/>
        <Parameter expression="0mm" hexValue="0x0000000000000000" name="topHeight_offset" value="0"/>
        <Parameter expression="'from stock bottom'" name="bottomHeight_mode" value="from stock bottom"/>
        <Parameter expression="0.0mm" hexValue="0x0000000000000000" name="bottomHeight_offset" value="0"/>
        <Parameter expression="0.01 mm" hexValue="0x3f847ae147ae147b" name="tolerance" value="0.01"/>
        <Parameter expression="tolerance * 0.5" hexValue="0x3f747ae147ae147b" name="contourTolerance" value="0.0050000000000000001"/>
        <Parameter expression="tolerance" hexValue="0x3f847ae147ae147b" name="calculationTolerance" value="0.01"/>
        <Parameter expression="0.01*calculationTolerance" hexValue="0x3f1a36e2eb1c432d" name="thinningTolerance" value="0.0001"/>
        <Parameter expression="0.01mm" hexValue="0x3f847ae147ae147b" name="chainingTolerance" value="0.01"/>
        <Parameter expression="'left'" name="compensation" value="left"/>
        <Parameter expression="0.0" hexValue="0x0000000000000000" name="minimumCuttingRadius" value="0"/>
        <Parameter expression="false" name="doFinishingPasses" value="false"/>
        <Parameter expression="0" hexValue="0x0000000000000000" name="fragmentExtensionDistance" value="0"/>
        <Parameter expression="false" name="preserveOrder" value="false"/>
        <Parameter expression="false" name="bothWays" value="false"/>
        <Parameter expression="Math.max((tool_diameter - (2 * tool_cornerRadius)) * 0.95; tool_diameter * 0.20)" hexValue="0x3fe81b71758e2196" name="maximumStepover" value="0.75334999999999996"/>
        <Parameter expression="false" name="useMorphedSpiralMachining" value="false"/>
        <Parameter expression="false" name="allowStepoverCusps" value="false"/>
        <Parameter expression="0.1mm" hexValue="0x3fb999999999999a" name="smoothingDeviation" value="0.10000000000000001"/>
        <Parameter expression="true" name="doMultipleDepths" value="true"/>
        <Parameter expression="0.25mm" hexValue="0x3fd0000000000000" name="maximumStepdown" value="0.25"/>
        <Parameter expression="0" name="numberOfFinishingStepdowns" value="0"/>
        <Parameter expression="0.2mm" hexValue="0x3fc999999999999a" name="finishingStepdown" value="0.20000000000000001"/>
        <Parameter expression="tool_taperAngle" hexValue="0x0000000000000000" name="slopeAngle" value="0"/>
        <Parameter expression="false" name="useEvenStepdowns" value="false"/>
        <Parameter expression="false" name="orderByDepth" value="false"/>
        <Parameter expression="false" name="orderByStep" value="false"/>
        <Parameter expression="false" name="useStockToLeave" value="false"/>
        <Parameter expression="false" name="simpleStockToLeave" value="false"/>
        <Parameter expression="false" name="smoothingFilter" value="false"/>
        <Parameter expression="false" name="useFeedOptimization" value="false"/>
        <Parameter expression="'disabled'" name="highFeedrateMode" value="disabled"/>
        <Parameter expression="true" name="allowRapidRetract" value="true"/>
        <Parameter expression="1.3 mm" hexValue="0x3ff4cccccccccccd" name="safeDistance" value="1.3"/>
        <Parameter expression="true" name="keepToolDown" value="true"/>
        <Parameter expression="50mm" hexValue="0x4049000000000000" name="stayDownDistance" value="50"/>
        <Parameter expression="0mm" hexValue="0x0000000000000000" name="liftHeight" value="0"/>
        <Parameter expression="true" name="doLeadIn" value="true"/>
        <Parameter expression="tool_diameter * 0.1" hexValue="0x3fb44d013a92a305" name="entry_radius" value="0.079299999999999995"/>
        <Parameter expression="90.0deg" hexValue="0x4056800000000000" name="entry_sweep" value="90"/>
        <Parameter expression="tool_diameter * 0.1" hexValue="0x3fb44d013a92a305" name="entry_distance" value="0.079299999999999995"/>
        <Parameter expression="false" name="entry_perpendicular" value="false"/>
        <Parameter expression="entry_radius" hexValue="0x3fb44d013a92a305" name="entry_verticalRadius" value="0.079299999999999995"/>
        <Parameter expression="true" name="doLeadOut" value="true"/>
        <Parameter expression="true" name="exit_sameAsEntry" value="true"/>
        <Parameter expression="'helix'" name="rampType" value="helix"/>
        <Parameter expression="2.0deg" hexValue="0x4000000000000000" name="rampAngle" value="2"/>
        <Parameter expression="tool_fluteLength" hexValue="0x40031a9fbe76c8b4" name="maximumRampZStepdown" value="2.3879999999999999"/>
        <Parameter expression="0.5 mm" hexValue="0x3fe0000000000000" name="rampClearanceHeight" value="0.5"/>
        <Parameter expression="0" hexValue="0x0000000000000000" name="rampRadialClearance" value="0"/>
        <Parameter expression="Math.max((tool_diameter - 2 * tool_cornerRadius) * 0.95; tool_diameter * 0.25)" hexValue="0x3fe81b71758e2196" name="helicalRampDiameter" value="0.75334999999999996"/>
        <Parameter expression="helicalRampDiameter" hexValue="0x3fe81b71758e2196" name="minimumRampDiameter" value="0.75334999999999996"/>
        <Parameter name="predrillPositions"/>
        <Parameter name="entryPositions"/>
        <Parameter expression="false" name="use_tool_stepdown" value="false"/>
        <Parameter expression="false" name="use_tool_stepover" value="false"/>
      </Parameters>
    </object>
    <object comment="" configuration="Default" displayName="device cutout" expanded="false" id="28" notes="" optional="false" parent="36" protected="false" strategy="contour2d" toolId="11" version="27" visible="true">
      <toolpathToolView orientation="1 0 0 0 1 0 0 0 1" origin="(0, 0, 1.3100000000000001)"/>
      <toolpath valid="true"/>
      <Parameters>
        <Parameter expression="'flat end mill'" name="tool_type" value="flat end mill"/>
        <Parameter expression="'millimeters'" name="tool_unit" value="millimeters"/>
        <Parameter expression="1" name="tool_number" value="1"/>
        <Parameter expression="tool_number" name="tool_diameterOffset" value="1"/>
        <Parameter expression="tool_number" name="tool_lengthOffset" value="1"/>
        <Parameter expression="tool_number" name="tool_compensationOffset" value="1"/>
        <Parameter expression="0" name="tool_turret" value="0"/>
        <Parameter expression="false" name="tool_manualToolChange" value="false"/>
        <Parameter expression="false" name="tool_breakControl" value="false"/>
        <Parameter expression="true" name="tool_live" value="true"/>
        <Parameter expression="'flood'" name="tool_coolant" value="flood"/>
        <Parameter expression="'carbide'" name="tool_material" value="carbide"/>
        <Parameter expression="'1/8 square em'" name="tool_description" value="1/8 square em"/>
        <Parameter expression="''" name="tool_comment" value=""/>
        <Parameter expression="'Performance Micro Tool'" name="tool_vendor" value="Performance Micro Tool"/>
        <Parameter expression="'SR-2-1250-S'" name="tool_productId" value="SR-2-1250-S"/>
        <Parameter expression="3.175" hexValue="0x4009666666666666" name="tool_diameter" value="3.1749999999999998"/>
        <Parameter expression="12.7" hexValue="0x4029666666666666" name="tool_fluteLength" value="12.699999999999999"/>
        <Parameter expression="15.875" hexValue="0x402fc00000000001" name="tool_shoulderLength" value="15.875000000000002"/>
        <Parameter expression="22.225" hexValue="0x4036399999999999" name="tool_bodyLength" value="22.224999999999998"/>
        <Parameter expression="38.1" hexValue="0x40430ccccccccccd" name="tool_overallLength" value="38.100000000000001"/>
        <Parameter expression="tool_diameter" hexValue="0x4009666666666666" name="tool_shaftDiameter" value="3.1749999999999998"/>
        <Parameter expression="2" name="tool_numberOfFlutes" value="2"/>
        <Parameter expression="false" name="holder_attached" value="false"/>
        <Parameter expression="'Maritool CAT40-ER32-2.35'" name="holder_description" value="Maritool CAT40-ER32-2.35"/>
        <Parameter expression="''" name="holder_comment" value=""/>
        <Parameter expression="'Maritool'" name="holder_vendor" value="Maritool"/>
        <Parameter expression="'CAT40-ER32-2.35'" name="holder_productId" value="CAT40-ER32-2.35"/>
        <Parameter expression="''" name="holder_productLink" value=""/>
        <Parameter expression="''" name="holder_libraryName" value=""/>
        <Parameter expression="''" name="tool_productLink" value=""/>
        <Parameter expression="12500." hexValue="0x40c86a0000000000" name="tool_spindleSpeed" value="12500"/>
        <Parameter expression="tool_diameter * Math.PI * tool_spindleSpeed" hexValue="0x40fe709f55c47e99" name="tool_surfaceSpeed" value="124681.9584393449"/>
        <Parameter expression="tool_spindleSpeed" hexValue="0x40c86a0000000000" name="tool_rampSpindleSpeed" value="12500"/>
        <Parameter expression="2500." hexValue="0x40a3880000000000" name="tool_feedCutting" value="2500"/>
        <Parameter expression="tool_feedCutting/(tool_spindleSpeed * tool_numberOfFlutes)" hexValue="0x3fb999999999999a" name="tool_feedPerTooth" value="0.10000000000000001"/>
        <Parameter expression="1250." hexValue="0x4093880000000000" name="tool_feedEntry" value="1250"/>
        <Parameter expression="1250." hexValue="0x4093880000000000" name="tool_feedExit" value="1250"/>
        <Parameter expression="400." hexValue="0x4079000000000000" name="tool_feedRamp" value="400"/>
        <Parameter expression="400." hexValue="0x4079000000000000" name="tool_feedPlunge" value="400"/>
        <Parameter expression="tool_feedPlunge/tool_spindleSpeed" hexValue="0x3fa0624dd2f1a9fc" name="tool_feedPerRevolution" value="0.032000000000000001"/>
        <Parameter expression="true" name="tool_clockwise" value="true"/>
        <Parameter expression="'none'" name="featureOperationId" value="none"/>
        <Parameter name="associatedView"/>
        <Parameter name="contours" value="true">
          <CadContours2D name="cadobject">
            <CadChain open="false" reverse="false">
              <Input inputType="5" refId="262"/>
              <Result refId="262"/>
              <Result refId="263"/>
              <Result refId="264"/>
              <Result refId="265"/>
              <Result refId="266"/>
              <Result refId="267"/>
              <Result refId="268"/>
              <Result refId="269"/>
              <Result refId="282"/>
              <Result refId="271"/>
              <Result refId="272"/>
              <Result refId="273"/>
              <Result refId="283"/>
              <Result refId="284"/>
              <Result refId="276"/>
              <Result refId="277"/>
              <Result refId="278"/>
              <Result refId="285"/>
              <Result refId="280"/>
              <Result refId="281"/>
              <Curves name="curves">
                <CurveLine>
                  <Vector3D name="begin" x="51" y="4.0000000000000036" z="-0.31000000000000005"/>
                  <Vector3D name="end" x="23.999999999999993" y="4.0000000000000036" z="-0.31000000000000005"/>
                  <props resultId="0"/>
                </CurveLine>
                <CurveLine>
                  <Vector3D name="begin" x="23.999999999999993" y="4.0000000000000036" z="-0.31000000000000005"/>
                  <Vector3D name="end" x="23.999999999999993" y="0" z="-0.31000000000000005"/>
                  <props resultId="1"/>
                </CurveLine>
                <CurveLine>
                  <Vector3D name="begin" x="23.999999999999993" y="0" z="-0.31000000000000005"/>
                  <Vector3D name="end" x="0" y="0" z="-0.31000000000000005"/>
                  <props resultId="2"/>
                </CurveLine>
                <CurveLine>
                  <Vector3D name="begin" x="0" y="0" z="-0.31000000000000005"/>
                  <Vector3D name="end" x="0" y="12.000000000000002" z="-0.31000000000000005"/>
                  <props resultId="3"/>
                </CurveLine>
                <CurveLine>
                  <Vector3D name="begin" x="0" y="12.000000000000002" z="-0.31000000000000005"/>
                  <Vector3D name="end" x="9.0000000000000036" y="12.000000000000002" z="-0.31000000000000005"/>
                  <props resultId="4"/>
                </CurveLine>
                <CurveLine>
                  <Vector3D name="begin" x="9.0000000000000036" y="12.000000000000002" z="-0.31000000000000005"/>
                  <Vector3D name="end" x="9.0000000000000036" y="38" z="-0.31000000000000005"/>
                  <props resultId="5"/>
                </CurveLine>
                <CurveLine>
                  <Vector3D name="begin" x="9.0000000000000036" y="38" z="-0.31000000000000005"/>
                  <Vector3D name="end" x="0" y="38" z="-0.31000000000000005"/>
                  <props resultId="6"/>
                </CurveLine>
                <CurveLine>
                  <Vector3D name="begin" x="0" y="38" z="-0.31000000000000005"/>
                  <Vector3D name="end" x="0" y="49.999999999999993" z="-0.31000000000000005"/>
                  <props resultId="7"/>
                </CurveLine>
                <CurveLine>
                  <Vector3D name="begin" x="0" y="49.999999999999993" z="-0.31000000000000005"/>
                  <Vector3D name="end" x="24" y="49.999999999999993" z="-0.31000000000000005"/>
                  <props resultId="8"/>
                </CurveLine>
                <CurveLine>
                  <Vector3D name="begin" x="24" y="49.999999999999993" z="-0.31000000000000005"/>
                  <Vector3D name="end" x="24" y="45.999999999999986" z="-0.31000000000000005"/>
                  <props resultId="9"/>
                </CurveLine>
                <CurveLine>
                  <Vector3D name="begin" x="24" y="45.999999999999986" z="-0.31000000000000005"/>
                  <Vector3D name="end" x="51" y="45.999999999999986" z="-0.31000000000000005"/>
                  <props resultId="10"/>
                </CurveLine>
                <CurveLine>
                  <Vector3D name="begin" x="51" y="45.999999999999986" z="-0.31000000000000005"/>
                  <Vector3D name="end" x="51" y="49.999999999999993" z="-0.31000000000000005"/>
                  <props resultId="11"/>
                </CurveLine>
                <CurveLine>
                  <Vector3D name="begin" x="51" y="49.999999999999993" z="-0.31000000000000005"/>
                  <Vector3D name="end" x="75" y="49.999999999999993" z="-0.31000000000000005"/>
                  <props resultId="12"/>
                </CurveLine>
                <CurveLine>
                  <Vector3D name="begin" x="75" y="49.999999999999993" z="-0.31000000000000005"/>
                  <Vector3D name="end" x="75" y="38" z="-0.31000000000000005"/>
                  <props resultId="13"/>
                </CurveLine>
                <CurveLine>
                  <Vector3D name="begin" x="75" y="38" z="-0.31000000000000005"/>
                  <Vector3D name="end" x="66" y="38" z="-0.31000000000000005"/>
                  <props resultId="14"/>
                </CurveLine>
                <CurveLine>
                  <Vector3D name="begin" x="66" y="38" z="-0.31000000000000005"/>
                  <Vector3D name="end" x="66" y="12.000000000000002" z="-0.31000000000000005"/>
                  <props resultId="15"/>
                </CurveLine>
                <CurveLine>
                  <Vector3D name="begin" x="66" y="12.000000000000002" z="-0.31000000000000005"/>
                  <Vector3D name="end" x="75" y="12.000000000000002" z="-0.31000000000000005"/>
                  <props resultId="16"/>
                </CurveLine>
                <CurveLine>
                  <Vector3D name="begin" x="75" y="12.000000000000002" z="-0.31000000000000005"/>
                  <Vector3D name="end" x="75" y="0" z="-0.31000000000000005"/>
                  <props resultId="17"/>
                </CurveLine>
                <CurveLine>
                  <Vector3D name="begin" x="75" y="0" z="-0.31000000000000005"/>
                  <Vector3D name="end" x="51" y="0" z="-0.31000000000000005"/>
                  <props resultId="18"/>
                </CurveLine>
                <CurveLine>
                  <Vector3D name="begin" x="51" y="0" z="-0.31000000000000005"/>
                  <Vector3D name="end" x="51" y="4.0000000000000036" z="-0.31000000000000005"/>
                  <props resultId="19"/>
                </CurveLine>
              </Curves>
            </CadChain>
          </CadContours2D>
        </Parameter>
        <Parameter expression="0mm" hexValue="0x0000000000000000" name="tangentialExtensionDistance" value="0"/>
        <Parameter expression="false" name="doSeparateTangentialEndExtension" value="false"/>
        <Parameter expression="false" name="useStockContours" value="false"/>
        <Parameter expression="false" name="group_tabs" value="false"/>
        <Parameter expression="false" name="useRestMachining" value="false"/>
        <Parameter expression="false" name="doWrap" value="false"/>
        <Parameter expression="false" name="overrideToolView" value="false"/>
        <Parameter expression="'from retract height'" name="clearanceHeight_mode" value="from retract height"/>
        <Parameter expression="2 mm" hexValue="0x4000000000000000" name="clearanceHeight_offset" value="2"/>
        <Parameter expression="'from stock top'" name="retractHeight_mode" value="from stock top"/>
        <Parameter expression="2mm" hexValue="0x4000000000000000" name="retractHeight_offset" value="2"/>
        <Parameter expression="'from top'" name="feedHeight_mode" value="from top"/>
        <Parameter expression="1mm" hexValue="0x3ff0000000000000" name="feedHeight_offset" value="1"/>
        <Parameter expression="'from stock top'" name="topHeight_mode" value="from stock top"/>
        <Parameter expression="0mm" hexValue="0x0000000000000000" name="topHeight_offset" value="0"/>
        <Parameter expression="'from stock bottom'" name="bottomHeight_mode" value="from stock bottom"/>
        <Parameter expression="0.048 mm" hexValue="0x3fa89374bc6a7efa" name="bottomHeight_offset" value="0.048000000000000001"/>
        <Parameter expression="0.01mm" hexValue="0x3f847ae147ae147b" name="tolerance" value="0.01"/>
        <Parameter expression="tolerance * 0.5" hexValue="0x3f747ae147ae147b" name="contourTolerance" value="0.0050000000000000001"/>
        <Parameter expression="tolerance" hexValue="0x3f847ae147ae147b" name="calculationTolerance" value="0.01"/>
        <Parameter expression="0.01*calculationTolerance" hexValue="0x3f1a36e2eb1c432d" name="thinningTolerance" value="0.0001"/>
        <Parameter expression="0.01mm" hexValue="0x3f847ae147ae147b" name="chainingTolerance" value="0.01"/>
        <Parameter expression="'left'" name="compensation" value="left"/>
        <Parameter expression="'computer'" name="compensationType" value="computer"/>
        <Parameter expression="0.0" hexValue="0x0000000000000000" name="minimumCuttingRadius" value="0"/>
        <Parameter expression="0mm" hexValue="0x0000000000000000" name="finishingSmoothingDeviation" value="0"/>
        <Parameter expression="false" name="doMultipleFinishingPasses" value="false"/>
        <Parameter expression="tool_feedCutting" hexValue="0x40a3880000000000" name="finishFeedrate" value="2500"/>
        <Parameter expression="false" name="nullPass" value="false"/>
        <Parameter expression="0mm" hexValue="0x0000000000000000" name="finishingOverlap" value="0"/>
        <Parameter expression="0mm" hexValue="0x0000000000000000" name="leadEndDistance" value="0"/>
        <Parameter expression="'roll'" name="cornerMode" value="roll"/>
        <Parameter expression="0" hexValue="0x0000000000000000" name="fragmentExtensionDistance" value="0"/>
        <Parameter expression="0" hexValue="0x0000000000000000" name="tangentialFragmentExtensionDistance" value="0"/>
        <Parameter expression="false" name="preserveOrder" value="false"/>
        <Parameter expression="false" name="bothWays" value="false"/>
        <Parameter expression="false" name="doRoughingPasses" value="false"/>
        <Parameter expression="true" name="doMultipleDepths" value="true"/>
        <Parameter expression="0.3mm" hexValue="0x3fd3333333333333" name="maximumStepdown" value="0.29999999999999999"/>
        <Parameter expression="0" name="numberOfFinishingStepdowns" value="0"/>
        <Parameter expression="0.2mm" hexValue="0x3fc999999999999a" name="finishingStepdown" value="0.20000000000000001"/>
        <Parameter expression="tool_taperAngle" hexValue="0x0000000000000000" name="slopeAngle" value="0"/>
        <Parameter expression="'along-wall'" name="taperApproachMode" value="along-wall"/>
        <Parameter expression="false" name="onlyFinishFinal" value="false"/>
        <Parameter expression="true" name="roughFinal" value="true"/>
        <Parameter expression="false" name="useEvenStepdowns" value="false"/>
        <Parameter expression="false" name="orderByDepth" value="false"/>
        <Parameter expression="true" name="orderByIslands" value="true"/>
        <Parameter expression="false" name="useThinWall" value="false"/>
        <Parameter expression="false" name="useStockToLeave" value="false"/>
        <Parameter expression="false" name="simpleStockToLeave" value="false"/>
        <Parameter expression="false" name="smoothingFilter" value="false"/>
        <Parameter expression="false" name="useFeedOptimization" value="false"/>
        <Parameter expression="'disabled'" name="highFeedrateMode" value="disabled"/>
        <Parameter expression="true" name="allowRapidRetract" value="true"/>
        <Parameter expression="maximumStepdown + 1mm" hexValue="0x3ff4cccccccccccd" name="safeDistance" value="1.3"/>
        <Parameter expression="false" name="keepToolDown" value="false"/>
        <Parameter expression="0mm" hexValue="0x0000000000000000" name="liftHeight" value="0"/>
        <Parameter expression="true" name="doLeadIn" value="true"/>
        <Parameter expression="tool_diameter * 0.1" hexValue="0x3fd451eb851eb852" name="entry_radius" value="0.3175"/>
        <Parameter expression="cornerMode == 'sharp with loop' ? 0.0deg : 90.0deg" hexValue="0x4056800000000000" name="entry_sweep" value="90"/>
        <Parameter expression="tool_diameter * 0.1" hexValue="0x3fd451eb851eb852" name="entry_distance" value="0.3175"/>
        <Parameter expression="false" name="entry_perpendicular" value="false"/>
        <Parameter expression="entry_radius" hexValue="0x3fd451eb851eb852" name="entry_verticalRadius" value="0.3175"/>
        <Parameter expression="true" name="doLeadOut" value="true"/>
        <Parameter expression="true" name="exit_sameAsEntry" value="true"/>
        <Parameter expression="false" name="doRamp" value="false"/>
        <Parameter name="predrillPositions"/>
        <Parameter name="entryPositions"/>
        <Parameter expression="false" name="use_tool_stepdown" value="false"/>
        <Parameter expression="false" name="use_tool_stepover" value="false"/>
      </Parameters>
    </object>
  </docObjects>

</document>
```
