## Supplementary material for "A modular microscale granuloma model for immune-microenvironment signaling studies *in vitro*": Design Files: 28.messagelog

```
13227844092894 D Initialization elapsed time: 0 ms
13227844092916 D Writing ironjob to C:\\Users\\gower\\AppData\\Local\\Temp\\Fusion360CAM\\1\\operation28.ironjob
13227844092916 D Writing jobfile to C:\\Users\\gower\\AppData\\Local\\Temp\\Fusion360CAM\\1\\operation28.hsm-job
13227844092916 D Using CAM kernel from: C:\\Users\\gower\\AppData\\Local\\Autodesk\\webdeploy\\production\\f22942efe2b06fa9ddd3dbfac8de50bab0281b28\\Applications\\CAM360\\camkernel.exe
13227844094752 D Autodesk CAM Kernel 1.27.2 (25130f29) x64 STABLE vs2017 25130f2974953e31248a09ec632e9c3c16ca78ad 2019/11/27 06:00\r\n
13227844094752 D Total processing time: 328 ms
13227844094752 D Total elapsed time: 1857 ms
13227844094753 I Generation completed successfully in 1.9s.
```
