## Supplementary material for "A modular microscale granuloma model for immune-microenvironment signaling studies *in vitro*": Design Files: 31.messagelog

```
13227844092645 D Initialization elapsed time: 1 ms
13227844092820 D Writing ironjob to C:\\Users\\gower\\AppData\\Local\\Temp\\Fusion360CAM\\1\\operation31.ironjob
13227844092820 D Writing jobfile to C:\\Users\\gower\\AppData\\Local\\Temp\\Fusion360CAM\\1\\operation31.hsm-job
13227844092820 D Using CAM kernel from: C:\\Users\\gower\\AppData\\Local\\Autodesk\\webdeploy\\production\\f22942efe2b06fa9ddd3dbfac8de50bab0281b28\\Applications\\CAM360\\camkernel.exe
13227844094107 W Lifting feed plane to topmost ramp.
13227844095129 W Lifting feed plane to topmost ramp.
13227844096139 W Lifting feed plane to topmost ramp.
13227844097176 W Lifting feed plane to topmost ramp.
13227844098145 W Lifting feed plane to topmost ramp.
13227844099169 W Lifting feed plane to topmost ramp.
13227844100145 W Lifting feed plane to topmost ramp.
13227844101137 W Lifting feed plane to topmost ramp.
13227844102101 W Lifting feed plane to topmost ramp.
13227844103101 W Lifting feed plane to topmost ramp.
13227844103995 W Lifting feed plane to topmost ramp.
13227844104954 W Lifting feed plane to topmost ramp.
13227844105908 W Lifting feed plane to topmost ramp.
13227844106822 W Lifting feed plane to topmost ramp.
13227844107771 W Lifting feed plane to topmost ramp.
13227844108732 W Lifting feed plane to topmost ramp.
13227844109722 W Lifting feed plane to topmost ramp.
13227844110652 W Lifting feed plane to topmost ramp.
13227844111643 W Lifting feed plane to topmost ramp.
13227844112608 W Lifting feed plane to topmost ramp.
13227844114046 W Lifting feed plane to topmost ramp.
13227844115027 W Lifting feed plane to topmost ramp.
13227844115958 W Lifting feed plane to topmost ramp.
13227844116925 W Lifting feed plane to topmost ramp.
13227844118149 D Autodesk CAM Kernel 1.27.2 (25130f29) x64 STABLE vs2017 25130f2974953e31248a09ec632e9c3c16ca78ad 2019/11/27 06:00\r\nWarning: Lifting feed plane to topmost ramp.\r\nWarning: Lifting feed plane to topmost ramp.\r\nWarning: Lifting feed plane to topmost ramp.\r\nWarning: Lifting feed plane to topmost ramp.\r\nWarning: Lifting feed plane to topmost ramp.\r\nWarning: Lifting feed plane to topmost ramp.\r\nWarning: Lifting feed plane to topmost ramp.\r\nWarning: Lifting feed plane to topmost ramp.\r\nWarning: Lifting feed plane to topmost ramp.\r\nWarning: Lifting feed plane to topmost ramp.\r\nWarning: Lifting feed plane to topmost ramp.\r\nWarning: Lifting feed plane to topmost ramp.\r\nWarning: Lifting feed plane to topmost ramp.\r\nWarning: Lifting feed plane to topmost ramp.\r\nWarning: Lifting feed plane to topmost ramp.\r\nWarning: Lifting feed plane to topmost ramp.\r\nWarning: Lifting feed plane to topmost ramp.\r\nWarning: Lifting feed plane to topmost ramp.\r\nWarning: Lifting feed plane to topmost ramp.\r\nWarning: Lifting feed plane to topmost ramp.\r\nWarning: Lifting feed plane to topmost ramp.\r\nWarning: Lifting feed plane to topmost ramp.\r\nWarning: Lifting feed plane to topmost ramp.\r\nWarning: Lifting feed plane to topmost ramp.\r\n
13227844118162 D Total processing time: 11437 ms
13227844118162 D Total elapsed time: 25517 ms
13227844118162 I Generation completed with 24 warning(s) in 25.5s.
```
