## Supplementary material for "A modular microscale granuloma model for immune-microenvironment signaling studies *in vitro*": Design Files: 35.messagelog

```
13227844092761 D Initialization elapsed time: 1 ms
13227844092793 D Writing ironjob to C:\\Users\\gower\\AppData\\Local\\Temp\\Fusion360CAM\\1\\operation35.ironjob
13227844092793 D Writing jobfile to C:\\Users\\gower\\AppData\\Local\\Temp\\Fusion360CAM\\1\\operation35.hsm-job
13227844092793 D Using CAM kernel from: C:\\Users\\gower\\AppData\\Local\\Autodesk\\webdeploy\\production\\f22942efe2b06fa9ddd3dbfac8de50bab0281b28\\Applications\\CAM360\\camkernel.exe
13227844094079 W Lifting feed plane to topmost ramp.
13227844095604 D Autodesk CAM Kernel 1.27.2 (25130f29) x64 STABLE vs2017 25130f2974953e31248a09ec632e9c3c16ca78ad 2019/11/27 06:00\r\nWarning: Lifting feed plane to topmost ramp.\r\n
13227844095604 D Total processing time: 1281 ms
13227844095604 D Total elapsed time: 2842 ms
13227844095604 I Generation completed with 1 warning(s) in 2.8s.
```
