## Supplementary material for "A modular microscale granuloma model for immune-microenvironment signaling studies *in vitro*": Design Files: core.xml

```
<?xml version="1.0" encoding="utf-8" ?><root version="1" name="root"><group name="content"><node name="asset" class="schema.autodesk.package.1.asset"><uuid name="identifier">4F167988-8E24-4B6A-B724-B36014CDE475</uuid><time name="created">2020-04-02T12:48:49Z</time><string name="name">Schemas</string><time name="updated">2020-04-02T12:48:49Z</time><uint32 name="updates">1</uint32></node></group></root>
```
