## Supplementary material for "A modular microscale granuloma model for immune-microenvironment signaling studies *in vitro*": Design Files: core.xml

```
<?xml version="1.0" encoding="utf-8" ?><root version="1" name="root"><group name="content"><node name="asset" class="schema.autodesk.package.1.asset"><time name="created">2020-04-02T12:49:48Z</time><uuid name="identifier">4B3AA1C6-23DF-4AFC-AA4F-77A4E2ECA0BC</uuid><string name="last saved"></string><bool name="read only">0</bool><time name="updated">2020-04-02T12:49:48Z</time><uint32 name="updates">1</uint32></node></group></root>
```
