## Supplementary material for "A modular microscale granuloma model for immune-microenvironment signaling studies *in vitro*": Design Files: core.xml

```
<?xml version="1.0" encoding="utf-8" ?><root version="1" name="root"><group name="content"><node name="asset" class="schema.autodesk.package.1.asset"><time name="created">2019-07-01T11:06:58Z</time><uuid name="identifier">DAAD3532-0400-4755-AF87-95004E99ACC7</uuid><string name="last saved"></string><bool name="read only">0</bool><time name="updated">2019-07-01T11:06:58Z</time><uint32 name="updates">1</uint32></node></group></root>
```
