## Supplementary material for "A modular microscale granuloma model for immune-microenvironment signaling studies *in vitro*": Design Files: theIronDoc.irondoc

```
<?xml version="1.0" encoding="UTF-8" standalone="no" ?>
<document xmlns="http://www.autodesk.com/namespace/iron/document" version="1.0">

  <version build="0" major="2" micro="6045" minor="0" storedby="Fusion 360 CAM 2.0.6045"/>

  <objectschema minswversion="0" version="22"/>

  <model revision="46a3a782-0df0-49ba-8b17-bc63e09d8a6b"/>

  <parameter name="default-container" value="6"/>

  <tool-table xmlns="http://www.hsmworks.com/xml/2004/cnc/tool-library" version="1.0">
    <tool guid="0c44cd66-4367-4b28-b9ac-90e0353faad5" id="1" type="flat end mill" unit="millimeters" version="1.1">
      <description>1/8 square em</description>
      <manufacturer>Performance Micro Tool</manufacturer>
      <product-id>SR-2-1250-S</product-id>
      <nc break-control="0" diameter-offset="1" length-offset="1" live-tool="1" manual-tool-change="0" number="1" turret="0"/>
      <coolant mode="flood"/>
      <material name="carbide"/>
      <body body-length="22.225" coolant-support="no" diameter="3.175" flute-length="12.7" number-of-flutes="2" overall-length="38.1" shaft-diameter="3.175" shoulder-length="15.875" thread-pitch="0" thread-profile-angle="60"/>
      <holder description="Maritool CAT40-ER32-2.35" product-id="CAT40-ER32-2.35" vendor="Maritool">
        <section diameter="38.1" length="0"/>
        <section diameter="50.038" length="3.7592"/>
        <section diameter="50.038" length="21.2344"/>
        <section diameter="39.878" length="0"/>
        <section diameter="39.878" length="4.4704"/>
        <section diameter="44.45" length="2.286"/>
        <section diameter="44.45" length="10.795"/>
        <section diameter="46.99" length="1.27"/>
        <section diameter="62.0268" length="0"/>
        <section diameter="63.5508" length="0.762"/>
        <section diameter="63.5508" length="3.683"/>
        <section diameter="56.261" length="2.0066"/>
        <section diameter="56.261" length="2.9972"/>
        <section diameter="63.5508" length="2.0066"/>
        <section diameter="63.5508" length="3.6322"/>
        <section diameter="62.0268" length="0.762"/>
        <section diameter="44.45" length="0"/>
        <section diameter="44.45" length="3.175"/>
      </holder>
      <motion clockwise="yes" cutting-feedrate="2500" entry-feedrate="1250" exit-feedrate="1250" feed-mode="per-minute" plunge-feedrate="400" ramp-feedrate="400" ramp-spindle-rpm="12500" retract-feedrate="400" spindle-rpm="12500"/>
    </tool>
  </tool-table>

  <CadRefs>
    <CadRef displayName="" key="" refId="1" type="SolidBody"/>
    <CadRef displayName="" key="" refId="2" type="Edge"/>
    <CadRef displayName="" key="" refId="3" type="Edge"/>
    <CadRef displayName="" key="" refId="4" type="Edge"/>
    <CadRef displayName="" key="" refId="5" type="Edge"/>
    <CadRef displayName="" key="" refId="6" type="Edge"/>
    <CadRef displayName="" key="" refId="7" type="Edge"/>
    <CadRef displayName="" key="" refId="8" type="Edge"/>
    <CadRef displayName="" key="" refId="9" type="Edge"/>
    <CadRef displayName="" key="" refId="10" type="Edge"/>
    <CadRef displayName="" key="" refId="11" type="Edge"/>
    <CadRef displayName="" key="" refId="12" type="Edge"/>
    <CadRef displayName="" key="" refId="13" type="Edge"/>
    <CadRef displayName="" key="" refId="14" type="Edge"/>
    <CadRef displayName="" key="" refId="15" type="Edge"/>
    <CadRef displayName="" key="" refId="16" type="Edge"/>
    <CadRef displayName="" key="" refId="17" type="Edge"/>
    <CadRef displayName="" key="" refId="18" type="Edge"/>
    <CadRef displayName="" key="" refId="19" type="Edge"/>
    <CadRef displayName="" key="" refId="20" type="Edge"/>
    <CadRef displayName="" key="" refId="21" type="Edge"/>
    <CadRef displayName="" key="" refId="22" type="Edge"/>
    <CadRef displayName="" key="" refId="23" type="Edge"/>
    <CadRef displayName="" key="" refId="24" type="Face"/>
    <CadRef displayName="" key="" refId="25" type="Face"/>
    <CadRef displayName="" key="" refId="26" type="Edge"/>
    <CadRef displayName="" key="" refId="27" type="Edge"/>
    <CadRef displayName="" key="" refId="28" type="Edge"/>
    <CadRef displayName="" key="" refId="29" type="Edge"/>
    <CadRef displayName="" key="" refId="30" type="Face"/>
    <CadRef displayName="Y" key="" refId="31" type="DatumAxis"/>
    <CadRef displayName="" key="" refId="32" type="Edge"/>
    <CadRef displayName="" key="" refId="33" type="Edge"/>
    <CadRef displayName="" key="" refId="34" type="Edge"/>
    <CadRef displayName="" key="" refId="35" type="Edge"/>
    <CadRef displayName="" key="" refId="36" type="Edge"/>
    <CadRef displayName="" key="" refId="37" type="Edge"/>
    <CadRef displayName="" key="" refId="38" type="Edge"/>
    <CadRef displayName="" key="" refId="39" type="Edge"/>
    <CadRef displayName="" key="" refId="40" type="Edge"/>
    <CadRef displayName="" key="" refId="41" type="Edge"/>
    <CadRef displayName="" key="" refId="42" type="Edge"/>
    <CadRef displayName="" key="" refId="43" type="Edge"/>
    <CadRef displayName="" key="" refId="44" type="Edge"/>
    <CadRef displayName="" key="" refId="45" type="Edge"/>
    <CadRef displayName="" key="" refId="46" type="Edge"/>
    <CadRef displayName="" key="" refId="47" type="Edge"/>
    <CadRef displayName="" key="" refId="48" type="Edge"/>
    <CadRef displayName="" key="" refId="49" type="Edge"/>
    <CadRef displayName="" key="" refId="50" type="Edge"/>
    <CadRef displayName="" key="" refId="51" type="Edge"/>
    <CadRef displayName="" key="" refId="52" type="Edge"/>
    <CadRef displayName="" key="" refId="53" type="Edge"/>
    <CadRef displayName="" key="" refId="54" type="Edge"/>
    <CadRef displayName="" key="" refId="55" type="Edge"/>
    <CadRef displayName="" key="" refId="56" type="Edge"/>
    <CadRef displayName="" key="" refId="57" type="Edge"/>
    <CadRef displayName="" key="" refId="58" type="Edge"/>
    <CadRef displayName="" key="" refId="59" type="Edge"/>
    <CadRef displayName="" key="" refId="60" type="Edge"/>
    <CadRef displayName="" key="" refId="61" type="Edge"/>
    <CadRef displayName="" key="" refId="62" type="Edge"/>
    <CadRef displayName="" key="" refId="63" type="Edge"/>
    <CadRef displayName="" key="" refId="64" type="Edge"/>
    <CadRef displayName="" key="" refId="65" type="Edge"/>
    <CadRef displayName="" key="" refId="66" type="Edge"/>
    <CadRef displayName="" key="" refId="67" type="Edge"/>
    <CadRef displayName="" key="" refId="68" type="Edge"/>
    <CadRef displayName="" key="" refId="69" type="Edge"/>
    <CadRef displayName="" key="" refId="70" type="Edge"/>
    <CadRef displayName="" key="" refId="71" type="Edge"/>
    <CadRef displayName="" key="" refId="72" type="Edge"/>
    <CadRef displayName="" key="" refId="73" type="Edge"/>
    <CadRef displayName="" key="" refId="74" type="Edge"/>
    <CadRef displayName="" key="" refId="75" type="Edge"/>
    <CadRef displayName="" key="" refId="76" type="Edge"/>
    <CadRef displayName="" key="" refId="77" type="Edge"/>
    <CadRef displayName="" key="" refId="78" type="Edge"/>
    <CadRef displayName="" key="" refId="79" type="Edge"/>
    <CadRef displayName="" key="" refId="80" type="Edge"/>
    <CadRef displayName="" key="" refId="81" type="Edge"/>
    <CadRef displayName="" key="" refId="82" type="Edge"/>
    <CadRef displayName="" key="" refId="83" type="Edge"/>
    <CadRef displayName="" key="" refId="84" type="Edge"/>
    <CadRef displayName="" key="" refId="85" type="Edge"/>
    <CadRef displayName="" key="" refId="86" type="Edge"/>
    <CadRef displayName="" key="" refId="87" type="Edge"/>
    <CadRef displayName="" key="" refId="88" type="Edge"/>
    <CadRef displayName="" key="" refId="89" type="Edge"/>
    <CadRef displayName="" key="" refId="90" type="Face"/>
    <CadRef displayName="" key="" refId="91" type="Face"/>
  </CadRefs>

  <docObjects>
    <object comment="" configuration="Default" displayName="Setups" expanded="true" id="1" notes="" optional="false" protected="false" strategy="setups" toolId="0" version="22">
      <Parameters/>
    </object>
    <object comment="" configuration="Default" displayName="Setup1" expanded="true" id="2" notes="" optional="false" parent="1" protected="false" strategy="setup" toolId="0" version="22">
      <Parameters>
        <Parameter expression="'milling'" name="job_type" value="milling"/>
        <Parameter expression="'modelOrientation'" name="wcs_orientation_mode" value="modelOrientation"/>
        <Parameter expression="'stockPoint'" name="wcs_origin_mode" value="stockPoint"/>
        <Parameter expression="'top 1'" name="wcs_origin_boxPoint" value="top 1"/>
        <Parameter name="job_model" value="true">
          <CadMultiModel name="cadobject">
            <CadModel height="0" refId="1"/>
          </CadMultiModel>
        </Parameter>
        <Parameter expression="false" name="job_useFixture" value="false"/>
        <Parameter expression="(job_type == 'turning') ? 'fixedcylinder' : 'default'" name="job_stockMode" value="default"/>
        <Parameter expression="'simple'" name="job_stockOffsetMode" value="simple"/>
        <Parameter expression="0 mm" hexValue="0x0000000000000000" name="job_stockOffsetSides" value="0"/>
        <Parameter expression="0 mm" hexValue="0x0000000000000000" name="job_stockOffsetTop" value="0"/>
        <Parameter expression="0.25 mm" hexValue="0x3fd0000000000000" name="job_stockOffsetBottom" value="0.25"/>
        <Parameter expression="((job_stockMode == 'default') || (job_stockMode == 'relativecylinder') || (job_stockMode == 'relativetube')) ? 0.0mm : (metric ? 10mm : 0.5in)" hexValue="0x0000000000000000" name="job_stockFixedRoundingValue" value="0"/>
        <Parameter expression="'1001'" name="job_programName" value="1001"/>
        <Parameter expression="''" name="job_programComment" value=""/>
        <Parameter expression="0" name="job_workOffset" value="0"/>
        <Parameter expression="job_workOffset" name="job_probeWorkOffset" value="0"/>
        <Parameter expression="false" name="job_multipleWorkOffsets" value="false"/>
      </Parameters>
    </object>
    <object comment="" configuration="Default" displayName="Pattern1" expanded="true" id="6" notes="" optional="false" parent="2" protected="false" strategy="folder" toolId="0" version="22">
      <Parameters>
        <Parameter expression="true" name="usePattern" value="true"/>
        <Parameter expression="'linear'" name="patternType" value="linear"/>
        <Parameter name="direction1" value="true">
          <CadDirection name="cadobject" refId="30" reverse="false">
            <Vector3D name="value" x="1" y="1.1564823173178715e-16" z="0"/>
          </CadDirection>
        </Parameter>
        <Parameter expression="false" name="flip1" value="false"/>
        <Parameter expression="100 mm" hexValue="0x4059000000000000" name="spacing1" value="100"/>
        <Parameter expression="3" name="numberOfInstances1" value="3"/>
        <Parameter expression="true" name="additionalDirection" value="true"/>
        <Parameter name="direction2" value="true">
          <CadDirection name="cadobject" refId="31" reverse="false">
            <Vector3D name="value" x="0" y="1" z="0"/>
          </CadDirection>
        </Parameter>
        <Parameter expression="false" name="flip2" value="false"/>
        <Parameter expression="75mm" hexValue="0x4052c00000000000" name="spacing2" value="75"/>
        <Parameter expression="2" name="numberOfInstances2" value="2"/>
        <Parameter expression="true" name="keepOriginal" value="true"/>
        <Parameter expression="false" name="reverse" value="false"/>
        <Parameter expression="'default'" name="order" value="default"/>
        <Parameter expression="false" name="folder_overrideWorkOffset" value="false"/>
        <Parameter expression="folder_workOffset" name="folder_probeWorkOffset" value="0"/>
      </Parameters>
    </object>
    <object comment="" configuration="Default" displayName="2D Pocket4" expanded="false" id="14" notes="" optional="false" parent="6" protected="false" strategy="pocket2d" toolId="1" version="22">
      <toolpathToolView orientation="1 0 0 0 1 0 0 0 1" origin="(-63.846808510638269, -22.74042553191487, 4.5)"/>
      <toolpath valid="false"/>
      <Parameters>
        <Parameter expression="'flat end mill'" name="tool_type" value="flat end mill"/>
        <Parameter expression="'millimeters'" name="tool_unit" value="millimeters"/>
        <Parameter expression="1" name="tool_number" value="1"/>
        <Parameter expression="tool_number" name="tool_diameterOffset" value="1"/>
        <Parameter expression="tool_number" name="tool_lengthOffset" value="1"/>
        <Parameter expression="tool_number" name="tool_compensationOffset" value="1"/>
        <Parameter expression="0" name="tool_turret" value="0"/>
        <Parameter expression="false" name="tool_manualToolChange" value="false"/>
        <Parameter expression="false" name="tool_breakControl" value="false"/>
        <Parameter expression="true" name="tool_live" value="true"/>
        <Parameter expression="'flood'" name="tool_coolant" value="flood"/>
        <Parameter expression="'carbide'" name="tool_material" value="carbide"/>
        <Parameter expression="'1/8 square em'" name="tool_description" value="1/8 square em"/>
        <Parameter expression="''" name="tool_comment" value=""/>
        <Parameter expression="'Performance Micro Tool'" name="tool_vendor" value="Performance Micro Tool"/>
        <Parameter expression="'SR-2-1250-S'" name="tool_productId" value="SR-2-1250-S"/>
        <Parameter expression="3.175" hexValue="0x4009666666666666" name="tool_diameter" value="3.1749999999999998"/>
        <Parameter expression="12.7" hexValue="0x4029666666666666" name="tool_fluteLength" value="12.699999999999999"/>
        <Parameter expression="15.875" hexValue="0x402fc00000000001" name="tool_shoulderLength" value="15.875000000000002"/>
        <Parameter expression="22.225" hexValue="0x4036399999999999" name="tool_bodyLength" value="22.224999999999998"/>
        <Parameter expression="38.1" hexValue="0x40430ccccccccccd" name="tool_overallLength" value="38.100000000000001"/>
        <Parameter expression="tool_diameter" hexValue="0x4009666666666666" name="tool_shaftDiameter" value="3.1749999999999998"/>
        <Parameter expression="2" name="tool_numberOfFlutes" value="2"/>
        <Parameter expression="false" name="holder_attached" value="false"/>
        <Parameter expression="'Maritool CAT40-ER32-2.35'" name="holder_description" value="Maritool CAT40-ER32-2.35"/>
        <Parameter expression="''" name="holder_comment" value=""/>
        <Parameter expression="'Maritool'" name="holder_vendor" value="Maritool"/>
        <Parameter expression="'CAT40-ER32-2.35'" name="holder_productId" value="CAT40-ER32-2.35"/>
        <Parameter expression="''" name="holder_productLink" value=""/>
        <Parameter expression="''" name="holder_libraryName" value=""/>
        <Parameter expression="''" name="tool_productLink" value=""/>
        <Parameter expression="12500." hexValue="0x40c86a0000000000" name="tool_spindleSpeed" value="12500"/>
        <Parameter expression="tool_diameter * Math.PI * tool_spindleSpeed" hexValue="0x40fe709f55c47e99" name="tool_surfaceSpeed" value="124681.9584393449"/>
        <Parameter expression="tool_spindleSpeed" hexValue="0x40c86a0000000000" name="tool_rampSpindleSpeed" value="12500"/>
        <Parameter expression="2500." hexValue="0x40a3880000000000" name="tool_feedCutting" value="2500"/>
        <Parameter expression="tool_feedCutting/(tool_spindleSpeed * tool_numberOfFlutes)" hexValue="0x3fb999999999999a" name="tool_feedPerTooth" value="0.10000000000000001"/>
        <Parameter expression="1250." hexValue="0x4093880000000000" name="tool_feedEntry" value="1250"/>
        <Parameter expression="1250." hexValue="0x4093880000000000" name="tool_feedExit" value="1250"/>
        <Parameter expression="400." hexValue="0x4079000000000000" name="tool_feedRamp" value="400"/>
        <Parameter expression="400." hexValue="0x4079000000000000" name="tool_feedPlunge" value="400"/>
        <Parameter expression="tool_feedPlunge/tool_spindleSpeed" hexValue="0x3fa0624dd2f1a9fc" name="tool_feedPerRevolution" value="0.032000000000000001"/>
        <Parameter expression="true" name="tool_clockwise" value="true"/>
        <Parameter expression="'none'" name="featureOperationId" value="none"/>
        <Parameter name="pockets" value="true">
          <CadContours2D name="cadobject">
            <CadChain open="false" reverse="false">
              <Input inputType="5" refId="32"/>
              <Result refId="32"/>
              <Result refId="33"/>
              <Result refId="34"/>
              <Result refId="35"/>
              <Result refId="36"/>
              <Result refId="37"/>
              <Result refId="38"/>
              <Result refId="39"/>
              <Result refId="40"/>
              <Result refId="41"/>
              <Result refId="42"/>
              <Result refId="43"/>
              <Result refId="44"/>
              <Result refId="45"/>
              <Result refId="46"/>
              <Result refId="47"/>
              <Result refId="48"/>
              <Result refId="49"/>
              <Result refId="50"/>
              <Result refId="51"/>
              <Curves name="curves">
                <CurveLine>
                  <Vector3D name="begin" x="8.9999999999999787" y="14.000000000000002" z="-4.5"/>
                  <Vector3D name="end" x="15.952201887764232" y="14.000000000000002" z="-4.5"/>
                  <props resultId="18"/>
                </CurveLine>
                <CurveLine>
                  <Vector3D name="begin" x="15.952201887764232" y="14.000000000000002" z="-4.5"/>
                  <Vector3D name="end" x="15.952201887764232" y="6.0000000000000036" z="-4.5"/>
                  <props resultId="17"/>
                </CurveLine>
                <CurveArc>
                  <Vector3D name="begin" x="15.952201887764232" y="6.0000000000000036" z="-4.5"/>
                  <Vector3D name="end" x="16.952201887764232" y="5.0000000000000036" z="-4.5"/>
                  <Vector3D name="center" x="16.952201887764232" y="6.0000000000000036" z="-4.5"/>
                  <Vector3D name="normal" x="0" y="0" z="1"/>
                  <props resultId="16"/>
                </CurveArc>
                <CurveLine>
                  <Vector3D name="begin" x="16.952201887764232" y="5.0000000000000036" z="-4.5"/>
                  <Vector3D name="end" x="70.952201887764232" y="5.0000000000000036" z="-4.5"/>
                  <props resultId="15"/>
                </CurveLine>
                <CurveArc>
                  <Vector3D name="begin" x="70.952201887764232" y="5.0000000000000036" z="-4.5"/>
                  <Vector3D name="end" x="71.952201887764232" y="6.0000000000000036" z="-4.5"/>
                  <Vector3D name="center" x="70.952201887764232" y="6.0000000000000036" z="-4.5"/>
                  <Vector3D name="normal" x="0" y="0" z="1"/>
                  <props resultId="14"/>
                </CurveArc>
                <CurveLine>
                  <Vector3D name="begin" x="71.952201887764232" y="6.0000000000000036" z="-4.5"/>
                  <Vector3D name="end" x="71.952201887764232" y="14.000000000000002" z="-4.5"/>
                  <props resultId="13"/>
                </CurveLine>
                <CurveLine>
                  <Vector3D name="begin" x="71.952201887764232" y="14.000000000000002" z="-4.5"/>
                  <Vector3D name="end" x="77.999999999999986" y="14.000000000000002" z="-4.5"/>
                  <props resultId="12"/>
                </CurveLine>
                <CurveArc>
                  <Vector3D name="begin" x="77.999999999999986" y="14.000000000000002" z="-4.5"/>
                  <Vector3D name="end" x="78.999999999999986" y="15.000000000000002" z="-4.5"/>
                  <Vector3D name="center" x="77.999999999999986" y="15.000000000000002" z="-4.5"/>
                  <Vector3D name="normal" x="0" y="0" z="1"/>
                  <props resultId="11"/>
                </CurveArc>
                <CurveLine>
                  <Vector3D name="begin" x="78.999999999999986" y="15.000000000000002" z="-4.5"/>
                  <Vector3D name="end" x="78.999999999999986" y="43" z="-4.5"/>
                  <props resultId="10"/>
                </CurveLine>
                <CurveArc>
                  <Vector3D name="begin" x="78.999999999999986" y="43" z="-4.5"/>
                  <Vector3D name="end" x="77.999999999999986" y="44" z="-4.5"/>
                  <Vector3D name="center" x="77.999999999999986" y="43" z="-4.5"/>
                  <Vector3D name="normal" x="0" y="0" z="1"/>
                  <props resultId="9"/>
                </CurveArc>
                <CurveLine>
                  <Vector3D name="begin" x="77.999999999999986" y="44" z="-4.5"/>
                  <Vector3D name="end" x="71.713209870467935" y="44" z="-4.5"/>
                  <props resultId="8"/>
                </CurveLine>
                <CurveLine>
                  <Vector3D name="begin" x="71.713209870467935" y="44" z="-4.5"/>
                  <Vector3D name="end" x="71.713209870467935" y="54" z="-4.5"/>
                  <props resultId="7"/>
                </CurveLine>
                <CurveArc>
                  <Vector3D name="begin" x="71.713209870467935" y="54" z="-4.5"/>
                  <Vector3D name="end" x="70.713209870467935" y="55" z="-4.5"/>
                  <Vector3D name="center" x="70.713209870467935" y="54" z="-4.5"/>
                  <Vector3D name="normal" x="0" y="0" z="1"/>
                  <props resultId="6"/>
                </CurveArc>
                <CurveLine>
                  <Vector3D name="begin" x="70.713209870467935" y="55" z="-4.5"/>
                  <Vector3D name="end" x="16.713209870467935" y="55" z="-4.5"/>
                  <props resultId="5"/>
                </CurveLine>
                <CurveArc>
                  <Vector3D name="begin" x="16.713209870467935" y="55" z="-4.5"/>
                  <Vector3D name="end" x="15.713209870467935" y="54" z="-4.5"/>
                  <Vector3D name="center" x="16.713209870467935" y="54.000000000000007" z="-4.5"/>
                  <Vector3D name="normal" x="0" y="0" z="1"/>
                  <props resultId="4"/>
                </CurveArc>
                <CurveLine>
                  <Vector3D name="begin" x="15.713209870467935" y="54" z="-4.5"/>
                  <Vector3D name="end" x="15.713209870467935" y="44" z="-4.5"/>
                  <props resultId="3"/>
                </CurveLine>
                <CurveLine>
                  <Vector3D name="begin" x="15.713209870467935" y="44" z="-4.5"/>
                  <Vector3D name="end" x="8.9999999999999858" y="44" z="-4.5"/>
                  <props resultId="2"/>
                </CurveLine>
                <CurveArc>
                  <Vector3D name="begin" x="8.9999999999999858" y="44" z="-4.5"/>
                  <Vector3D name="end" x="7.9999999999999787" y="43" z="-4.5"/>
                  <Vector3D name="center" x="8.9999999999999858" y="43" z="-4.5"/>
                  <Vector3D name="normal" x="0" y="0" z="1"/>
                  <props resultId="1"/>
                </CurveArc>
                <CurveLine>
                  <Vector3D name="begin" x="7.9999999999999787" y="43" z="-4.5"/>
                  <Vector3D name="end" x="7.9999999999999716" y="15.000000000000002" z="-4.5"/>
                  <props resultId="0"/>
                </CurveLine>
                <CurveArc>
                  <Vector3D name="begin" x="7.9999999999999716" y="15.000000000000002" z="-4.5"/>
                  <Vector3D name="end" x="8.9999999999999787" y="14.000000000000002" z="-4.5"/>
                  <Vector3D name="center" x="8.9999999999999716" y="15.000000000000004" z="-4.5"/>
                  <Vector3D name="normal" x="0" y="0" z="1"/>
                  <props resultId="19"/>
                </CurveArc>
              </Curves>
            </CadChain>
          </CadContours2D>
        </Parameter>
        <Parameter expression="false" name="useStockContours" value="false"/>
        <Parameter expression="false" name="useRestMachining" value="false"/>
        <Parameter expression="false" name="doWrap" value="false"/>
        <Parameter expression="false" name="overrideToolView" value="false"/>
        <Parameter expression="'from retract height'" name="clearanceHeight_mode" value="from retract height"/>
        <Parameter expression="10mm" hexValue="0x4024000000000000" name="clearanceHeight_offset" value="10"/>
        <Parameter expression="'from stock top'" name="retractHeight_mode" value="from stock top"/>
        <Parameter expression="5mm" hexValue="0x4014000000000000" name="retractHeight_offset" value="5"/>
        <Parameter expression="'from top'" name="feedHeight_mode" value="from top"/>
        <Parameter expression="5mm" hexValue="0x4014000000000000" name="feedHeight_offset" value="5"/>
        <Parameter expression="'from stock top'" name="topHeight_mode" value="from stock top"/>
        <Parameter expression="0mm" hexValue="0x0000000000000000" name="topHeight_offset" value="0"/>
        <Parameter expression="'from contour'" name="bottomHeight_mode" value="from contour"/>
        <Parameter expression="0mm" hexValue="0x0000000000000000" name="bottomHeight_offset" value="0"/>
        <Parameter expression="0.1mm" hexValue="0x3fb999999999999a" name="tolerance" value="0.10000000000000001"/>
        <Parameter expression="tolerance * 0.5" hexValue="0x3fa999999999999a" name="contourTolerance" value="0.050000000000000003"/>
        <Parameter expression="tolerance" hexValue="0x3fb999999999999a" name="calculationTolerance" value="0.10000000000000001"/>
        <Parameter expression="0.01*calculationTolerance" hexValue="0x3f50624dd2f1a9fc" name="thinningTolerance" value="0.001"/>
        <Parameter expression="0.01mm" hexValue="0x3f847ae147ae147b" name="chainingTolerance" value="0.01"/>
        <Parameter expression="'left'" name="compensation" value="left"/>
        <Parameter expression="0.0" hexValue="0x0000000000000000" name="minimumCuttingRadius" value="0"/>
        <Parameter expression="false" name="doFinishingPasses" value="false"/>
        <Parameter expression="0" hexValue="0x0000000000000000" name="fragmentExtensionDistance" value="0"/>
        <Parameter expression="false" name="preserveOrder" value="false"/>
        <Parameter expression="false" name="bothWays" value="false"/>
        <Parameter expression="Math.max((tool_diameter - (2 * tool_cornerRadius)) * 0.95; tool_diameter * 0.20)" hexValue="0x40082147ae147ae1" name="maximumStepover" value="3.0162499999999999"/>
        <Parameter expression="false" name="useMorphedSpiralMachining" value="false"/>
        <Parameter expression="false" name="allowStepoverCusps" value="false"/>
        <Parameter expression="0.1mm" hexValue="0x3fb999999999999a" name="smoothingDeviation" value="0.10000000000000001"/>
        <Parameter expression="false" name="doMultipleDepths" value="false"/>
        <Parameter expression="true" name="useStockToLeave" value="true"/>
        <Parameter expression="0.5mm" hexValue="0x3fe0000000000000" name="stockToLeave" value="0.5"/>
        <Parameter expression="stockToLeave" hexValue="0x3fe0000000000000" name="verticalStockToLeave" value="0.5"/>
        <Parameter expression="false" name="simpleStockToLeave" value="false"/>
        <Parameter expression="false" name="smoothingFilter" value="false"/>
        <Parameter expression="false" name="useFeedOptimization" value="false"/>
        <Parameter expression="'disabled'" name="highFeedrateMode" value="disabled"/>
        <Parameter expression="true" name="allowRapidRetract" value="true"/>
        <Parameter expression="maximumStepdown + 1mm" hexValue="0x3ff0000000000000" name="safeDistance" value="1"/>
        <Parameter expression="true" name="keepToolDown" value="true"/>
        <Parameter expression="50mm" hexValue="0x4049000000000000" name="stayDownDistance" value="50"/>
        <Parameter expression="0mm" hexValue="0x0000000000000000" name="liftHeight" value="0"/>
        <Parameter expression="true" name="doLeadIn" value="true"/>
        <Parameter expression="tool_diameter * 0.1" hexValue="0x3fd451eb851eb852" name="entry_radius" value="0.3175"/>
        <Parameter expression="90.0deg" hexValue="0x4056800000000000" name="entry_sweep" value="90"/>
        <Parameter expression="tool_diameter * 0.1" hexValue="0x3fd451eb851eb852" name="entry_distance" value="0.3175"/>
        <Parameter expression="false" name="entry_perpendicular" value="false"/>
        <Parameter expression="entry_radius" hexValue="0x3fd451eb851eb852" name="entry_verticalRadius" value="0.3175"/>
        <Parameter expression="true" name="doLeadOut" value="true"/>
        <Parameter expression="true" name="exit_sameAsEntry" value="true"/>
        <Parameter expression="'helix'" name="rampType" value="helix"/>
        <Parameter expression="2.0deg" hexValue="0x4000000000000000" name="rampAngle" value="2"/>
        <Parameter expression="tool_fluteLength" hexValue="0x4029666666666666" name="maximumRampZStepdown" value="12.699999999999999"/>
        <Parameter expression="2.5mm" hexValue="0x4004000000000000" name="rampClearanceHeight" value="2.5"/>
        <Parameter expression="0" hexValue="0x0000000000000000" name="rampRadialClearance" value="0"/>
        <Parameter expression="Math.max((tool_diameter - 2 * tool_cornerRadius) * 0.95; tool_diameter * 0.25)" hexValue="0x40082147ae147ae1" name="helicalRampDiameter" value="3.0162499999999999"/>
        <Parameter expression="helicalRampDiameter" hexValue="0x40082147ae147ae1" name="minimumRampDiameter" value="3.0162499999999999"/>
        <Parameter name="predrillPositions"/>
        <Parameter name="entryPositions"/>
      </Parameters>
    </object>
    <object comment="" configuration="Default" displayName="2D Pocket5" expanded="false" id="15" notes="" optional="false" parent="6" protected="false" strategy="pocket2d" toolId="1" version="22">
      <toolpathToolView orientation="1 0 0 0 1 0 0 0 1" origin="(-63.846808510638269, -22.74042553191487, 4.5)"/>
      <toolpath valid="false"/>
      <Parameters>
        <Parameter expression="'flat end mill'" name="tool_type" value="flat end mill"/>
        <Parameter expression="'millimeters'" name="tool_unit" value="millimeters"/>
        <Parameter expression="1" name="tool_number" value="1"/>
        <Parameter expression="tool_number" name="tool_diameterOffset" value="1"/>
        <Parameter expression="tool_number" name="tool_lengthOffset" value="1"/>
        <Parameter expression="tool_number" name="tool_compensationOffset" value="1"/>
        <Parameter expression="0" name="tool_turret" value="0"/>
        <Parameter expression="false" name="tool_manualToolChange" value="false"/>
        <Parameter expression="false" name="tool_breakControl" value="false"/>
        <Parameter expression="true" name="tool_live" value="true"/>
        <Parameter expression="'flood'" name="tool_coolant" value="flood"/>
        <Parameter expression="'carbide'" name="tool_material" value="carbide"/>
        <Parameter expression="'1/8 square em'" name="tool_description" value="1/8 square em"/>
        <Parameter expression="''" name="tool_comment" value=""/>
        <Parameter expression="'Performance Micro Tool'" name="tool_vendor" value="Performance Micro Tool"/>
        <Parameter expression="'SR-2-1250-S'" name="tool_productId" value="SR-2-1250-S"/>
        <Parameter expression="3.175" hexValue="0x4009666666666666" name="tool_diameter" value="3.1749999999999998"/>
        <Parameter expression="12.7" hexValue="0x4029666666666666" name="tool_fluteLength" value="12.699999999999999"/>
        <Parameter expression="15.875" hexValue="0x402fc00000000001" name="tool_shoulderLength" value="15.875000000000002"/>
        <Parameter expression="22.225" hexValue="0x4036399999999999" name="tool_bodyLength" value="22.224999999999998"/>
        <Parameter expression="38.1" hexValue="0x40430ccccccccccd" name="tool_overallLength" value="38.100000000000001"/>
        <Parameter expression="tool_diameter" hexValue="0x4009666666666666" name="tool_shaftDiameter" value="3.1749999999999998"/>
        <Parameter expression="2" name="tool_numberOfFlutes" value="2"/>
        <Parameter expression="false" name="holder_attached" value="false"/>
        <Parameter expression="'Maritool CAT40-ER32-2.35'" name="holder_description" value="Maritool CAT40-ER32-2.35"/>
        <Parameter expression="''" name="holder_comment" value=""/>
        <Parameter expression="'Maritool'" name="holder_vendor" value="Maritool"/>
        <Parameter expression="'CAT40-ER32-2.35'" name="holder_productId" value="CAT40-ER32-2.35"/>
        <Parameter expression="''" name="holder_productLink" value=""/>
        <Parameter expression="''" name="holder_libraryName" value=""/>
        <Parameter expression="''" name="tool_productLink" value=""/>
        <Parameter expression="12500." hexValue="0x40c86a0000000000" name="tool_spindleSpeed" value="12500"/>
        <Parameter expression="tool_diameter * Math.PI * tool_spindleSpeed" hexValue="0x40fe709f55c47e99" name="tool_surfaceSpeed" value="124681.9584393449"/>
        <Parameter expression="tool_spindleSpeed" hexValue="0x40c86a0000000000" name="tool_rampSpindleSpeed" value="12500"/>
        <Parameter expression="2500." hexValue="0x40a3880000000000" name="tool_feedCutting" value="2500"/>
        <Parameter expression="tool_feedCutting/(tool_spindleSpeed * tool_numberOfFlutes)" hexValue="0x3fb999999999999a" name="tool_feedPerTooth" value="0.10000000000000001"/>
        <Parameter expression="1250." hexValue="0x4093880000000000" name="tool_feedEntry" value="1250"/>
        <Parameter expression="1250." hexValue="0x4093880000000000" name="tool_feedExit" value="1250"/>
        <Parameter expression="400." hexValue="0x4079000000000000" name="tool_feedRamp" value="400"/>
        <Parameter expression="400." hexValue="0x4079000000000000" name="tool_feedPlunge" value="400"/>
        <Parameter expression="tool_feedPlunge/tool_spindleSpeed" hexValue="0x3fa0624dd2f1a9fc" name="tool_feedPerRevolution" value="0.032000000000000001"/>
        <Parameter expression="true" name="tool_clockwise" value="true"/>
        <Parameter expression="'none'" name="featureOperationId" value="none"/>
        <Parameter name="pockets" value="true">
          <CadContours2D name="cadobject">
            <CadFacePocket>
              <Input inner="true" outer="true" refId="90"/>
            </CadFacePocket>
            <CadFacePocket>
              <Input inner="true" outer="true" refId="24"/>
            </CadFacePocket>
            <CadFacePocket>
              <Input inner="true" outer="true" refId="91"/>
            </CadFacePocket>
          </CadContours2D>
        </Parameter>
        <Parameter expression="rampType == 'disabled'" name="useStockContours" value="false"/>
        <Parameter expression="false" name="useRestMachining" value="false"/>
        <Parameter expression="false" name="doWrap" value="false"/>
        <Parameter expression="false" name="overrideToolView" value="false"/>
        <Parameter expression="'from retract height'" name="clearanceHeight_mode" value="from retract height"/>
        <Parameter expression="10mm" hexValue="0x4024000000000000" name="clearanceHeight_offset" value="10"/>
        <Parameter expression="'from stock top'" name="retractHeight_mode" value="from stock top"/>
        <Parameter expression="5mm" hexValue="0x4014000000000000" name="retractHeight_offset" value="5"/>
        <Parameter expression="'from top'" name="feedHeight_mode" value="from top"/>
        <Parameter expression="5mm" hexValue="0x4014000000000000" name="feedHeight_offset" value="5"/>
        <Parameter expression="'from stock top'" name="topHeight_mode" value="from stock top"/>
        <Parameter expression="0mm" hexValue="0x0000000000000000" name="topHeight_offset" value="0"/>
        <Parameter expression="'from contour'" name="bottomHeight_mode" value="from contour"/>
        <Parameter expression="0mm" hexValue="0x0000000000000000" name="bottomHeight_offset" value="0"/>
        <Parameter expression="0.1mm" hexValue="0x3fb999999999999a" name="tolerance" value="0.10000000000000001"/>
        <Parameter expression="tolerance * 0.5" hexValue="0x3fa999999999999a" name="contourTolerance" value="0.050000000000000003"/>
        <Parameter expression="tolerance" hexValue="0x3fb999999999999a" name="calculationTolerance" value="0.10000000000000001"/>
        <Parameter expression="0.01*calculationTolerance" hexValue="0x3f50624dd2f1a9fc" name="thinningTolerance" value="0.001"/>
        <Parameter expression="0.01mm" hexValue="0x3f847ae147ae147b" name="chainingTolerance" value="0.01"/>
        <Parameter expression="'left'" name="compensation" value="left"/>
        <Parameter expression="0.0" hexValue="0x0000000000000000" name="minimumCuttingRadius" value="0"/>
        <Parameter expression="false" name="doFinishingPasses" value="false"/>
        <Parameter expression="0" hexValue="0x0000000000000000" name="fragmentExtensionDistance" value="0"/>
        <Parameter expression="false" name="preserveOrder" value="false"/>
        <Parameter expression="false" name="bothWays" value="false"/>
        <Parameter expression="Math.max((tool_diameter - (2 * tool_cornerRadius)) * 0.95; tool_diameter * 0.20)" hexValue="0x40082147ae147ae1" name="maximumStepover" value="3.0162499999999999"/>
        <Parameter expression="false" name="useMorphedSpiralMachining" value="false"/>
        <Parameter expression="false" name="allowStepoverCusps" value="false"/>
        <Parameter expression="0.1mm" hexValue="0x3fb999999999999a" name="smoothingDeviation" value="0.10000000000000001"/>
        <Parameter expression="false" name="doMultipleDepths" value="false"/>
        <Parameter expression="true" name="useStockToLeave" value="true"/>
        <Parameter expression="0.5mm" hexValue="0x3fe0000000000000" name="stockToLeave" value="0.5"/>
        <Parameter expression="stockToLeave" hexValue="0x3fe0000000000000" name="verticalStockToLeave" value="0.5"/>
        <Parameter expression="false" name="simpleStockToLeave" value="false"/>
        <Parameter expression="false" name="smoothingFilter" value="false"/>
        <Parameter expression="false" name="useFeedOptimization" value="false"/>
        <Parameter expression="'disabled'" name="highFeedrateMode" value="disabled"/>
        <Parameter expression="true" name="allowRapidRetract" value="true"/>
        <Parameter expression="maximumStepdown + 1mm" hexValue="0x3ff0000000000000" name="safeDistance" value="1"/>
        <Parameter expression="true" name="keepToolDown" value="true"/>
        <Parameter expression="50mm" hexValue="0x4049000000000000" name="stayDownDistance" value="50"/>
        <Parameter expression="0mm" hexValue="0x0000000000000000" name="liftHeight" value="0"/>
        <Parameter expression="true" name="doLeadIn" value="true"/>
        <Parameter expression="tool_diameter * 0.1" hexValue="0x3fd451eb851eb852" name="entry_radius" value="0.3175"/>
        <Parameter expression="90.0deg" hexValue="0x4056800000000000" name="entry_sweep" value="90"/>
        <Parameter expression="tool_diameter * 0.1" hexValue="0x3fd451eb851eb852" name="entry_distance" value="0.3175"/>
        <Parameter expression="false" name="entry_perpendicular" value="false"/>
        <Parameter expression="entry_radius" hexValue="0x3fd451eb851eb852" name="entry_verticalRadius" value="0.3175"/>
        <Parameter expression="true" name="doLeadOut" value="true"/>
        <Parameter expression="true" name="exit_sameAsEntry" value="true"/>
        <Parameter expression="'helix'" name="rampType" value="helix"/>
        <Parameter expression="2.0deg" hexValue="0x4000000000000000" name="rampAngle" value="2"/>
        <Parameter expression="tool_fluteLength" hexValue="0x4029666666666666" name="maximumRampZStepdown" value="12.699999999999999"/>
        <Parameter expression="2.5mm" hexValue="0x4004000000000000" name="rampClearanceHeight" value="2.5"/>
        <Parameter expression="0" hexValue="0x0000000000000000" name="rampRadialClearance" value="0"/>
        <Parameter expression="Math.max((tool_diameter - 2 * tool_cornerRadius) * 0.95; tool_diameter * 0.25)" hexValue="0x40082147ae147ae1" name="helicalRampDiameter" value="3.0162499999999999"/>
        <Parameter expression="helicalRampDiameter" hexValue="0x40082147ae147ae1" name="minimumRampDiameter" value="3.0162499999999999"/>
        <Parameter name="predrillPositions"/>
        <Parameter name="entryPositions"/>
      </Parameters>
    </object>
    <object comment="" configuration="Default" displayName="2D Contour2" expanded="false" id="16" notes="" optional="false" parent="6" protected="false" strategy="contour2d" toolId="1" version="22">
      <toolpathToolView orientation="1 0 0 0 1 0 0 0 1" origin="(-63.846808510638269, -22.74042553191487, 4.5)"/>
      <toolpath valid="false"/>
      <Parameters>
        <Parameter expression="'flat end mill'" name="tool_type" value="flat end mill"/>
        <Parameter expression="'millimeters'" name="tool_unit" value="millimeters"/>
        <Parameter expression="1" name="tool_number" value="1"/>
        <Parameter expression="tool_number" name="tool_diameterOffset" value="1"/>
        <Parameter expression="tool_number" name="tool_lengthOffset" value="1"/>
        <Parameter expression="tool_number" name="tool_compensationOffset" value="1"/>
        <Parameter expression="0" name="tool_turret" value="0"/>
        <Parameter expression="false" name="tool_manualToolChange" value="false"/>
        <Parameter expression="false" name="tool_breakControl" value="false"/>
        <Parameter expression="true" name="tool_live" value="true"/>
        <Parameter expression="'flood'" name="tool_coolant" value="flood"/>
        <Parameter expression="'carbide'" name="tool_material" value="carbide"/>
        <Parameter expression="'1/8 square em'" name="tool_description" value="1/8 square em"/>
        <Parameter expression="''" name="tool_comment" value=""/>
        <Parameter expression="'Performance Micro Tool'" name="tool_vendor" value="Performance Micro Tool"/>
        <Parameter expression="'SR-2-1250-S'" name="tool_productId" value="SR-2-1250-S"/>
        <Parameter expression="3.175" hexValue="0x4009666666666666" name="tool_diameter" value="3.1749999999999998"/>
        <Parameter expression="12.7" hexValue="0x4029666666666666" name="tool_fluteLength" value="12.699999999999999"/>
        <Parameter expression="15.875" hexValue="0x402fc00000000001" name="tool_shoulderLength" value="15.875000000000002"/>
        <Parameter expression="22.225" hexValue="0x4036399999999999" name="tool_bodyLength" value="22.224999999999998"/>
        <Parameter expression="38.1" hexValue="0x40430ccccccccccd" name="tool_overallLength" value="38.100000000000001"/>
        <Parameter expression="tool_diameter" hexValue="0x4009666666666666" name="tool_shaftDiameter" value="3.1749999999999998"/>
        <Parameter expression="2" name="tool_numberOfFlutes" value="2"/>
        <Parameter expression="false" name="holder_attached" value="false"/>
        <Parameter expression="'Maritool CAT40-ER32-2.35'" name="holder_description" value="Maritool CAT40-ER32-2.35"/>
        <Parameter expression="''" name="holder_comment" value=""/>
        <Parameter expression="'Maritool'" name="holder_vendor" value="Maritool"/>
        <Parameter expression="'CAT40-ER32-2.35'" name="holder_productId" value="CAT40-ER32-2.35"/>
        <Parameter expression="''" name="holder_productLink" value=""/>
        <Parameter expression="''" name="holder_libraryName" value=""/>
        <Parameter expression="''" name="tool_productLink" value=""/>
        <Parameter expression="12500." hexValue="0x40c86a0000000000" name="tool_spindleSpeed" value="12500"/>
        <Parameter expression="tool_diameter * Math.PI * tool_spindleSpeed" hexValue="0x40fe709f55c47e99" name="tool_surfaceSpeed" value="124681.9584393449"/>
        <Parameter expression="tool_spindleSpeed" hexValue="0x40c86a0000000000" name="tool_rampSpindleSpeed" value="12500"/>
        <Parameter expression="2500." hexValue="0x40a3880000000000" name="tool_feedCutting" value="2500"/>
        <Parameter expression="tool_feedCutting/(tool_spindleSpeed * tool_numberOfFlutes)" hexValue="0x3fb999999999999a" name="tool_feedPerTooth" value="0.10000000000000001"/>
        <Parameter expression="1250." hexValue="0x4093880000000000" name="tool_feedEntry" value="1250"/>
        <Parameter expression="1250." hexValue="0x4093880000000000" name="tool_feedExit" value="1250"/>
        <Parameter expression="400." hexValue="0x4079000000000000" name="tool_feedRamp" value="400"/>
        <Parameter expression="400." hexValue="0x4079000000000000" name="tool_feedPlunge" value="400"/>
        <Parameter expression="tool_feedPlunge/tool_spindleSpeed" hexValue="0x3fa0624dd2f1a9fc" name="tool_feedPerRevolution" value="0.032000000000000001"/>
        <Parameter expression="true" name="tool_clockwise" value="true"/>
        <Parameter expression="'none'" name="featureOperationId" value="none"/>
        <Parameter name="contours" value="true">
          <CadContours2D name="cadobject">
            <CadChain open="false" reverse="false">
              <Input inputType="5" refId="29"/>
              <Result refId="29"/>
              <Result refId="26"/>
              <Result refId="27"/>
              <Result refId="28"/>
              <Curves name="curves">
                <CurveLine>
                  <Vector3D name="begin" x="86.999999999999986" y="60" z="-4.5"/>
                  <Vector3D name="end" x="87" y="0" z="-4.5"/>
                  <props resultId="0"/>
                </CurveLine>
                <CurveLine>
                  <Vector3D name="begin" x="87" y="0" z="-4.5"/>
                  <Vector3D name="end" x="0" y="0" z="-4.5"/>
                  <props resultId="1"/>
                </CurveLine>
                <CurveLine>
                  <Vector3D name="begin" x="0" y="0" z="-4.5"/>
                  <Vector3D name="end" x="-1.4210854715202004e-14" y="60" z="-4.5"/>
                  <props resultId="2"/>
                </CurveLine>
                <CurveLine>
                  <Vector3D name="begin" x="-1.4210854715202004e-14" y="60" z="-4.5"/>
                  <Vector3D name="end" x="86.999999999999986" y="60" z="-4.5"/>
                  <props resultId="3"/>
                </CurveLine>
              </Curves>
            </CadChain>
          </CadContours2D>
        </Parameter>
        <Parameter expression="0mm" hexValue="0x0000000000000000" name="tangentialExtensionDistance" value="0"/>
        <Parameter expression="false" name="doSeparateTangentialEndExtension" value="false"/>
        <Parameter expression="false" name="useStockContours" value="false"/>
        <Parameter expression="false" name="group_tabs" value="false"/>
        <Parameter expression="false" name="useRestMachining" value="false"/>
        <Parameter expression="false" name="doWrap" value="false"/>
        <Parameter expression="false" name="overrideToolView" value="false"/>
        <Parameter expression="'from retract height'" name="clearanceHeight_mode" value="from retract height"/>
        <Parameter expression="10mm" hexValue="0x4024000000000000" name="clearanceHeight_offset" value="10"/>
        <Parameter expression="'from stock top'" name="retractHeight_mode" value="from stock top"/>
        <Parameter expression="5mm" hexValue="0x4014000000000000" name="retractHeight_offset" value="5"/>
        <Parameter expression="'from top'" name="feedHeight_mode" value="from top"/>
        <Parameter expression="5mm" hexValue="0x4014000000000000" name="feedHeight_offset" value="5"/>
        <Parameter expression="'from stock top'" name="topHeight_mode" value="from stock top"/>
        <Parameter expression="0mm" hexValue="0x0000000000000000" name="topHeight_offset" value="0"/>
        <Parameter expression="'from contour'" name="bottomHeight_mode" value="from contour"/>
        <Parameter expression="0mm" hexValue="0x0000000000000000" name="bottomHeight_offset" value="0"/>
        <Parameter expression="0.01mm" hexValue="0x3f847ae147ae147b" name="tolerance" value="0.01"/>
        <Parameter expression="tolerance * 0.5" hexValue="0x3f747ae147ae147b" name="contourTolerance" value="0.0050000000000000001"/>
        <Parameter expression="tolerance" hexValue="0x3f847ae147ae147b" name="calculationTolerance" value="0.01"/>
        <Parameter expression="0.01*calculationTolerance" hexValue="0x3f1a36e2eb1c432d" name="thinningTolerance" value="0.0001"/>
        <Parameter expression="0.01mm" hexValue="0x3f847ae147ae147b" name="chainingTolerance" value="0.01"/>
        <Parameter expression="'left'" name="compensation" value="left"/>
        <Parameter expression="'computer'" name="compensationType" value="computer"/>
        <Parameter expression="0.0" hexValue="0x0000000000000000" name="minimumCuttingRadius" value="0"/>
        <Parameter expression="0mm" hexValue="0x0000000000000000" name="finishingSmoothingDeviation" value="0"/>
        <Parameter expression="false" name="doMultipleFinishingPasses" value="false"/>
        <Parameter expression="tool_feedCutting" hexValue="0x40a3880000000000" name="finishFeedrate" value="2500"/>
        <Parameter expression="false" name="nullPass" value="false"/>
        <Parameter expression="0mm" hexValue="0x0000000000000000" name="finishingOverlap" value="0"/>
        <Parameter expression="0mm" hexValue="0x0000000000000000" name="leadEndDistance" value="0"/>
        <Parameter expression="'roll'" name="cornerMode" value="roll"/>
        <Parameter expression="0" hexValue="0x0000000000000000" name="fragmentExtensionDistance" value="0"/>
        <Parameter expression="0" hexValue="0x0000000000000000" name="tangentialFragmentExtensionDistance" value="0"/>
        <Parameter expression="false" name="preserveOrder" value="false"/>
        <Parameter expression="false" name="bothWays" value="false"/>
        <Parameter expression="false" name="doRoughingPasses" value="false"/>
        <Parameter expression="false" name="doMultipleDepths" value="false"/>
        <Parameter expression="false" name="useStockToLeave" value="false"/>
        <Parameter expression="false" name="simpleStockToLeave" value="false"/>
        <Parameter expression="false" name="smoothingFilter" value="false"/>
        <Parameter expression="false" name="useFeedOptimization" value="false"/>
        <Parameter expression="'disabled'" name="highFeedrateMode" value="disabled"/>
        <Parameter expression="true" name="allowRapidRetract" value="true"/>
        <Parameter expression="maximumStepdown + 1mm" hexValue="0x3ff0000000000000" name="safeDistance" value="1"/>
        <Parameter expression="false" name="keepToolDown" value="false"/>
        <Parameter expression="0mm" hexValue="0x0000000000000000" name="liftHeight" value="0"/>
        <Parameter expression="true" name="doLeadIn" value="true"/>
        <Parameter expression="tool_diameter * 0.1" hexValue="0x3fd451eb851eb852" name="entry_radius" value="0.3175"/>
        <Parameter expression="cornerMode == 'sharp with loop' ? 0.0deg : 90.0deg" hexValue="0x4056800000000000" name="entry_sweep" value="90"/>
        <Parameter expression="tool_diameter * 0.1" hexValue="0x3fd451eb851eb852" name="entry_distance" value="0.3175"/>
        <Parameter expression="false" name="entry_perpendicular" value="false"/>
        <Parameter expression="entry_radius" hexValue="0x3fd451eb851eb852" name="entry_verticalRadius" value="0.3175"/>
        <Parameter expression="true" name="doLeadOut" value="true"/>
        <Parameter expression="true" name="exit_sameAsEntry" value="true"/>
        <Parameter expression="false" name="doRamp" value="false"/>
        <Parameter name="predrillPositions"/>
        <Parameter name="entryPositions"/>
      </Parameters>
    </object>
  </docObjects>

</document>
```
