## Supplementary material for "A modular microscale granuloma model for immune-microenvironment signaling studies *in vitro*": Design Files: 15.messagelog

```
13206478551964 D Initialization elapsed time: 0 ms
13206478551983 D Using CAM kernel from: C:\\Users\\gower\\AppData\\Local\\Autodesk\\webdeploy\\production\\1e7f9aa77df85ef1fc03f5055fbb788c1036d1e4\\Applications\\CAM360\\camkernel.exe
13206478553866 D Autodesk CAM Kernel 1.16.1 (95c7969d) x64 STABLE vs2017 95c7969d648ffa2a784993f9176800b8e30955a3 2019/06/13 13:00\r\nDEBUG: Input paths have been updated to avoid vroni problems.\r\n
13206478553870 D Total processing time: 296 ms
13206478553870 D Total elapsed time: 1905 ms
13206478553870 I Generation completed successfully in 1.9s.
```
