## Supplementary material for "A modular microscale granuloma model for immune-microenvironment signaling studies *in vitro*": Design Files: 16.messagelog

```
13206478567306 D Initialization elapsed time: 0 ms
13206478567318 D Using CAM kernel from: C:\\Users\\gower\\AppData\\Local\\Autodesk\\webdeploy\\production\\1e7f9aa77df85ef1fc03f5055fbb788c1036d1e4\\Applications\\CAM360\\camkernel.exe
13206478568023 D Autodesk CAM Kernel 1.16.1 (95c7969d) x64 STABLE vs2017 95c7969d648ffa2a784993f9176800b8e30955a3 2019/06/13 13:00\r\n
13206478568024 D Total processing time: 140 ms
13206478568024 D Total elapsed time: 717 ms
13206478568024 I Generation completed successfully in 717.9ms.
```
